# Comparison of human and mouse tissues with focus on genes with no 1-to-1 homology

**DOI:** 10.1101/2021.05.22.445250

**Authors:** Jieun Jeong, Manolis Kellis

## Abstract

We assembled a panel of 28 tissue pairs of human and mouse with RNA-Seq data on gene expression. We focused on genes with no 1-to-1 homology, because they pose special challenges. In this way, we identified expression patterns that identify and explain differences between the two species and suggest target genes for therapeutic applications. Here we mention three examples.

One pattern is observed by defining the aggregate expression of immunoglobulin genes (which have no homology) as a measure of different levels of an immune response. In Lung, we used this statistic to find genes that have significantly higher expression in low/moderate response, and thus they may be therapy targets: increasing their expression or mimicking their function with medications may help in recovery from inflammation in the lungs. Some of the observed associations are common to human and mouse; other associations involve genes involved in cell-to-cell signaling or in regeneration but were not known to be important in Lung.

Second pattern is that in the Small Intestine, mouse expresses much less antimicrobial defensins, while it has much higher expression of enzymes that are found to improve adaptive immune response. Such enzymes may be tested if they improve probiotic supplements that help in gut inflammation and other diseases.

Another pattern involves a many-to-many homology group of defensins that did not have a described function. In human tissues, expression of its genes was found only in a study of a disease of hair covered skin, but several of its genes are highly expressed in two tissues of our panel: mouse Skin and to a lesser degree mouse Vagina. This suggests that those genes or their homologs in other species may provide non-antibiotic medications for hair covered skin and other tissues with microbiome that includes fungi.

## Supplementary material for "Comparison of human and mouse tissues with focus on genes with no 1-to-1 homology": Panel master (part 1 of 29)

```
Ensembl homo type length name                Amygdal Cerebel Cortex  Hippoca Hypotha Nucleus Heart   SkMuscl Bladder Kidney  Vagina  Uterus  Ovary   Testis  Adipose Mammary Salivar Stomach Pancrea Liver   SmIntes Colon   Adrenal ArteryA Lung    Skin    Spleen  Thyroid
H212595 0    othe    111 5S_rRNA             0       0       0       0       0       0       0       0       0       0       0       0       0       0       0       0       0       0       0       0       0       0       0       0       0       0       0       0      
H261122 0    othe   2148 5S_rRNA             0       0       0       0       0       0       0       0       0       0       0       0       0       0.1476  0       0       0       0       0       0       0       0       0       0       0       0       0       0      
H271924 0    othe    116 5S_rRNA             0       0.1605  0       0       0       0       0       0       0       0       0.1306  0.1119  0       0       0       0       0.09767 0       0       0       0       0       0       0       0       0       0       0      
H272253 0    othe    106 5S_rRNA             0       0       0       0       0       0       0       0       0       0       0       0       0       0       0       0       0       0       0       0       0       0       0       0       0       0       0       0      
H272351 0    othe    118 5S_rRNA             0       0       0       0       0       0       0       0       0       0       0       0       0       0       0       0       0       0       0       0       0       0       0       0       0       0       0       0      
H272435 0    othe    118 5S_rRNA             0       0       0       0       0       0       0       0       0       0       0       0       0       0.146   0       0       0       0       0       0       0       0       0       0       0       0       0.1394  0      
H232512 0    othe    796 7SK                 0       0       0       0       0       0       0       0       0       0       0       0       0       0.04774 0       0       0       0       0       0       0       0       0       0       0       0       0       0      
H249352 0    othe   1445 7SK                 0.02778 0       0.01613 0.02033 0.01543 0.02978 0       0       0.1383  0.03141 0.05969 0.1179  0.05262 0.05874 0.02163 0.04191 0.03943 0       0.115   0.1768  0.01327 0       0.1941  0       0.08123 0.02457 0.00535 0.3121 
H254144 0    othe      3 7SK                 0       0       0       0       0       0       0       0       0       0       0       0       0       0       0       0       0       0       0       0       0       0       0       0       0       0       0       0      
H260682 0    othe   2774 7SK                 0.3395  0.115   0.2197  0.3676  0.3987  0.247   0.3718  0.1366  1.043   3.416   0.8119  1.897   0.2573  0.6089  1.766   1.89    1.233   0.5909  0.4366  0.8545  3.704   0.9152  0.3099  0.2965  2.226   0.997   10.12   1.258  
H271765 0    othe    300 7SK                 0       0       0       0       0       0       0       0       0       0       0       0       0       0       0       0       0       0       0       0       0       0       0       0       0       0       0       0      
H271814 0    othe    194 7SK                 0       0       0       0       0       0       0       0       0       0       0       0       0       0       0       0       0       0       0       0       0       0       0       0       0       0       0       0      
H271818 0    othe    321 7SK                 0       0       0       0       0       0       0       0       0       0       0       0       0       0       0       0       0       0       0       0       0       0       0       0       0       0       0       0      
H268895 0    othe   1405 A1BG-AS1            0.5495  1.821   1.621   0.588   0.7774  0.8613  0.43645 0.08483 0.4558  0.4155  1.228   1.788   0.5678  0.2324  0.5308  1.095   0.7412  0.4383  0.3108  1.821   0.9535  0.53985 0.4627  0.6411  1.39    0.5663  2.367   1.158  
H245105 0    othe   2007 A2M-AS1             0.7307  1.878   0.7736  0.6767  1.224   0.7145  1.826   0.4246  2.342   1.11    1.816   4.489   3.19    1.827   2.159   1.845   0.8128  0.6631  0.4649  1.558   0.8392  2.2675  2.49    2.775   2.607   0.4489  2.26    1.288  
H166535 0    prot   6665 A2ML1               0.7524  0.2017  0.6491  0.3947  0.5069  0.662   0.05265 0.02459 0.4452  0.04318 97.52   0.1182  0.1524  3.16    0.04131 0.06762 0.4716  0.05637 0.048   0.04517 0.05206 0.05045 0.05454 0.05562 0.04048 34.18   0.06017 0.04859
H256661 0    othe    285 A2ML1-AS1           0       0       0       0       0       0       0       0       0       0       0.09091 0       0       0.1132  0       0       0       0       0       0       0       0       0       0       0       0       0       0      
H256904 0    othe    384 A2ML1-AS2           0       0       0       0       0       0       0       0       0       0       0       0       0       0       0       0       0       0       0       0       0       0       0       0       0       0       0       0      
H256069 0    pseu   4215 A2MP1               0.0754  0.09301 0.07931 0.1082  0.09352 0.08705 0.07489 0.03695 0.1226  0.05409 0.0881  0.1416  0.03535 0.1553  0.2349  0.2344  0.075   0.04607 0.02494 0.06939 0.09307 0.0616  0.128   0.02905 0.1037  0.03471 0.3843  0.07459
H184389 0    prot    965 A3GALT2             0.02005 0.179   0.03377 0.01714 0.02916 0.0211  0.00783 0.0258  0.04587 0.05802 0.04389 0.04619 0.04592 0.4671  0.05969 0.07006 0.04969 0.04158 0.01782 0.01699 0.03816 0.03731 0.03773 0.07159 0.08573 0.02432 0.1044  0.09739
H250420 0    pseu   3366 AACSP1              0.02516 0.07619 0.1216  0.04306 0.05102 0.03576 0       0       0       0.1719  0.0805  0.00869 0       5.562   0       0.00204 0.03837 0.0061  0.02942 0       0       0       0       0       0.01637 0.4257  0       0      
H158122 0    prot   3078 AAED1               1.515   1.013   1.385   1.49    1.693   1.794   3.811   3.31    4.672   2.695   3.364   5.174   3.086   3.821   8.601   6.747   2.505   2.584   2.077   1.275   3.071   3.5715  2.229   5.421   6.184   2.689   3.86    5.777  
H087884 0    prot   1507 AAMDC               1.516   1.043   1.154   1.429   1.676   1.569   6.715   6.851   4.167   3.343   3.675   4.275   5.098   4.614   6.184   5.288   2.881   4.229   1.655   1.679   2.328   4.023   12.59   5.755   3.938   4.383   2.458   3.881  
H131043 0    prot   3096 AAR2                4.172   6.83    5.393   4.28    5.009   5.086   5.9335  6.607   16.77   10.47   10.48   15.33   12.32   14.04   13.34   13.44   9.348   11.59   6.593   6.291   10.58   13.62   12.66   12.47   11.42   13.55   12.36   10.97  
H205002 0    prot   2410 AARD                0.3785  0.1179  0.2804  0.2108  0.3504  0.5271  0.01569 0.01511 4.266   0.223   0.03171 0.1579  0.04352 18.08   0.0212  1.055   1.263   0.3371  0.02076 0       0.1488  1.2633  0.53    0.04367 0.5618  0.5513  0.1008  0.02284
H225180 0    othe   1732 AATK-AS1            0.07797 0.4653  0.1513  0.09132 0.09075 0.129   0       0       0       0       0       0       0       0.05634 0       0       0       0       0.0275  0       0       0       0       0       0       0       0.00945 0.00887
H254180 0    othe    573 AB015752.3          0.07172 0       0.05336 0.09957 0.08906 0.06455 0       0       0       0       0       0       0       2.036   0       0       0       0       0       0.01995 0       0       0       0       0       0       0       0.04812
H228757 0    pseu    140 AB019438.66         0       0       0       0       0       0       0       0       0       0       0       0       0       0       0       0       0       0       0       0       0       0       0       0       0       0       0       0      
H221180 0    othe    108 AB019440.1          0       0       0       0       0       0       0       0       0       0       0       0       0       0       0       0       0       0       0       0       0       0       0       0       0       0       0       0      
H271201 0    othe    387 AB019440.50         0       0       0       0       0       0       0       0       0       0       0       0       0       0.2625  0       0       0       0       0       0       0       0       0       0       0       0       0       0      
H225200 0    pseu    626 AB019441.29         2.627   1.985   1.511   2.033   2.432   2.362   2.258   2.57    5.693   4.03    7.973   8.586   18.3    1.788   6.386   7.937   5.032   4.486   5.841   2.441   4.838   5.3395  5.499   4.638   4.589   10.06   7.258   4.885  
H237215 0    pseu    182 ABC12-47043100G14.2 0       0       0       0       0       0       0       0       0       0       0       0       0       0       0       0       0       0       0       0       0       0       0       0       0       0       0       0      
H226210 0    pseu   1806 ABC7-42389800N19.1  7.31    19.81   11.24   9.102   9.227   7.797   4.853   5.406   16.49   11.78   14.47   17.47   16.17   21.1    11.04   12.9    12.7    11.21   8.273   6.752   15.35   13.275  10.07   10.24   12.7    15.44   20.22   18.01  
H271153 0    pseu    453 ABC7-43041300I9.1   0       0       0       0       0       0       0       0       0       0       0       0       0       0       0       0       0       0       0       0       0       0       0       0       0       0       0       0      
H154263 0    prot   7420 ABCA10              0.2334  2.242   0.6069  0.2783  0.4213  0.2626  2.0425  1.91    2.596   0.6189  1.941   3.105   16.67   2.981   5.525   7.716   3.231   1.082   1.211   0.9738  1.853   1.406   0.9633  0.826   1.931   2.185   0.4752  4.008  
H251595 0    pseu   1141 ABCA11P             1.407   2.093   1.689   1.441   2.089   1.922   0.66175 0.5436  1.698   1.161   1.539   2.147   1.675   2.474   1.366   1.916   1.538   1.334   1.052   0.5858  1.826   1.7635  0.903   0.8596  1.178   1.566   2.403   3.124  
H238098 0    pseu   5688 ABCA17P             0.5179  1.272   0.6229  0.4617  0.614   0.9002  0.07377 0.07602 0.07973 0.08612 0.07436 0.1417  0.3127  7.718   0.07962 0.1116  0.08342 0.03572 0.07961 0.0133  0.04044 0.06702 0.1476  0.09135 0.05652 0.04874 0.1113  0.329  
H231749 0    othe    418 ABCA9-AS1           0       0       0       0       0       0       0       0       0       0       0       0       0.03977 0.04965 0       0       0.09295 0       0       0       0       0       0       0       0       0       0.4466  0      
H259689 0    pseu   2184 ABCB10P1            0       0.0086  0.01374 0       0.00837 0       0       0       0       0       0       0       0       0.2748  0       0       0       0       0       0       0       0       0       0       0       0       0       0      
H261524 0    pseu   2165 ABCB10P3            0       0       0       0       0       0       0       0       0       0       0       0       0       0.01201 0       0       0       0       0       0       0       0       0       0       0       0       0       0      
H260053 0    pseu   2183 ABCB10P4            0       0       0       0       0       0       0       0       0       0       0       0       0       0.05655 0       0       0       0       0       0       0       0       0       0       0       0       0       0      
H243064 0    pseu   7763 ABCC13              0       0       0       0.0015  0.00155 0       0       0       0       0.00352 0.00218 0       0       0.03831 0       0       0       0       0       0.00411 1.021   0.32732 0       0       0.1314  0       0.0513  0.00281
H114770 0    prot  11015 ABCC5               5.356   33.88   12.1    6.562   8.449   9.711   8.8735  19.99   13.51   9.254   12.78   9.101   9.281   7.998   4.764   4.942   5.479   14.54   2.391   1.446   7.974   7.606   6.072   5.5     5.356   4.442   15.2    5.507  
H223882 0    othe    466 ABCC5-AS1           0       0       0       0       0       0       0       0       0       0       0       0       0       0       0       0       0       0       0       0       0       0       0       0       0       0       0       0      
H256340 0    pseu   3420 ABCC6P1             0.1204  0.05211 0.2259  0.1363  0.127   0.07404 0.06107 0.01628 0.02303 2.337   0.02222 0.02905 0.03848 0.0814  0.08492 0.1889  0.3833  0.7065  1.11    15.97   1.791   0.68673 0.8377  0.03109 0.7003  0.03424 0.03028 0.1487 
H255277 0    pseu   1083 ABCC6P2             0.09999 0       0.08368 0.08387 0.1183  0.07816 0.09645 0.02895 0.03782 1.374   0.05381 0.03206 0.07885 0.05316 0.05548 0.1358  0.1552  0.297   0.3922  1.51    0.7963  0.6285  0.09642 0.01637 0.4664  0.02551 0.03019 0.1733 
H215151 0    pseu   1597 ABCD1P2             0       0       0       0       0       0       0       0       0       0       0       0       0       0.0167  0       0       0       0       0       0       0       0       0       0       0       0       0       0      
H261233 0    pseu    601 ABCD1P3             0       0       0       0       0       0       0       0       0       0       0       0       0       0       0       0       0       0       0       0       0       0       0       0       0       0       0       0      
H225293 0    pseu    600 ABCD1P4             0       0       0       0       0       0       0       0       0       0       0       0       0       0       0       0       0       0       0       0       0       0       0       0       0       0       0       0      
H214330 0    pseu    751 ABCD1P5             0       0       0       0       0       0       0       0       0       0       0       0       0       0       0       0       0       0       0       0       0       0       0       0       0       0       0       0      
H242159 0    pseu   1866 ABCF2P1             0       0.01975 0.01075 0       0       0       0       0       0       0       0       0       0       0.05402 0       0       0       0       0       0       0       0       0       0       0       0       0       0      
H228769 0    pseu    294 ABCF2P2             0       0       0       0       0       0       0       0       0       0       0       0       0       0       0       0       0       0       0       0       0       0       0       0       0       0       0       0      
H143994 0    prot   1370 ABHD1               1.001   0.6309  0.8722  0.8623  1.012   1.456   0.96255 1.088   0.223   0.4855  0.29    0.4498  0.857   70.61   0.6249  0.7898  0.9926  0.2466  0.1919  1.228   0.2446  0.2512  0.8068  0.2719  0.1672  0.1791  0.4578  0.4871 
H204427 0    prot   2937 ABHD16A             8.244   26.96   14.4    9.068   13.13   12.83   8.282   9.491   17.45   14.75   15.98   19.85   15.89   35.52   10.81   12.63   13.88   15.39   9.235   12.4    16.45   17.615  15.73   11.95   17      12.71   22.81   22.36  
H183260 0    prot   1435 ABHD16B             3.035   2.023   3.151   2.412   3.256   4.431   2.001   1.154   3.815   3.906   3.391   3.559   4.049   22.17   2.751   2.984   2.869   2.291   1.789   2.084   3.304   2.269   4.095   2.275   3.946   1.906   8.276   4.409  
H129968 0    prot   5157 ABHD17A             18.04   32.12   23.82   23.72   14.69   17.84   9.4025  5.925   13.31   11.58   14.22   15.22   13.2    12.6    13.97   14.6    12.91   12.34   8.055   6.32    14.96   12.98   11.29   13.52   18.03   24.11   27.85   14.96  
H203835 0    pseu    932 ABHD17AP1           0       0       0       0       0       0       0       0       0       0       0       0       0       0       0       0       0       0       0       0       0       0       0       0       0       0       0       0      
H198658 0    pseu    931 ABHD17AP2           0       0.01858 0       0       0       0       0       0       0       0       0       0       0       0       0       0       0       0       0       0       0       0       0       0       0       0       0       0      
H250536 0    pseu   1135 ABHD17AP3           1.336   1.514   1.592   1.663   0.9553  1.182   0.5336  0.3705  0.6856  0.5077  0.7552  0.7645  0.736   0.9749  0.7365  0.7461  0.6237  0.6247  0.3851  0.3392  0.7016  0.685   0.6776  0.766   0.8547  1.17    1.4     0.7423 
H229107 0    pseu    907 ABHD17AP4           2.219   2.547   2.557   3.025   1.638   1.957   0.80165 0.5465  1.054   0.9068  1.076   1.121   1.09    1.326   1.173   1.205   0.9039  1.003   0.6235  0.5272  1.195   1.10595 0.8967  1.279   1.425   2.026   2.409   1.226  
H182502 0    pseu    898 ABHD17AP5           0.4585  0.4916  0.5961  0.599   0.3585  0.4043  0.1784  0.1348  0.2486  0.1981  0.2464  0.2714  0.2585  0.9876  0.2556  0.2628  0.2463  0.2063  0.1228  0.08927 0.6318  0.25505 0.2159  0.2802  0.3492  0.3901  1.965   0.2687 
H226981 0    pseu   1040 ABHD17AP6           0.8734  1.545   1.105   1.414   0.6602  0.7502  0.2324  0.1254  0.3076  0.3291  0.4957  0.5853  0.3669  0.6682  0.3271  0.3395  0.3014  0.3595  0.195   0.1919  0.4416  0.8669  0.2866  0.4202  0.3939  0.6084  0.9189  0.3448 
H107362 0    prot   2954 ABHD17B             7.129   8.725   6.713   9.71    6.758   5.068   2.162   4.228   7.685   3.799   6.003   4.904   4.41    9.384   4.532   5.125   5.778   3.693   2.111   3.796   6.766   4.2685  4.12    3.96    5.485   6.873   5.144   5.746  
H136379 0    prot   3620 ABHD17C             6.24    3.905   5.799   4.811   4.418   8.071   0.84315 0.3361  4.403   3.97    9.294   1.134   0.8824  2.883   0.8983  1.79    9.721   6.652   1.826   1.228   10.63   9.743   2.1     0.5349  9.35    8.289   3.899   3.705  
H175164 0    othe   1171 ABO                 0.2147  0.141   0.2721  0.2068  0.3597  0.1673  0.527   0.15    5.502   4.063   3.87    1.108   13.51   4.356   0.8277  1.372   3.451   1.473   2.281   0.03422 18.01   7.01125 8.405   0.1785  2.128   1.101   0.5339  11.92  
H146386 0    prot   1197 ABRACL              5.18    0.9707  7.522   7.159   3.78    5.872   2.6835  0.4437  10.36   13.66   7.189   5.73    1.502   18.9    5.789   7.991   13.79   10.93   4.031   9.682   22.38   13.324  2.721   5.32    12.38   9.217   36.52   10.97  
H250496 0    pseu    346 ABT1P1              0       0       0       0       0       0       0       0       0.05692 0       0       0       0       2.063   0       0       0       0       0       0       0       0       0       0       0       0       0       0      
H221486 0    othe    114 AC000003.1          0       0       0       0       0       0       0       0       0       0       0       0       0       0       0       0       0       0       0       0       0       0       0       0       0       0       0       0      
H264194 0    prot   1446 AC000003.2          0       0       0       0       0       0       0       0       0       0       0       0       0       0       0       0       0       0       0       0       0       0       0       0       0       0.01401 0       0      
H221069 0    othe     90 AC000029.1          0       0       0       0       0       0       0       0       0       0       0       0       0       0       0       0       0       0       0       0       0       0       0       0       0       0       0       0      
H260246 0    othe     88 AC000032.2          0       0       0       0       0       0       0       0       0       0       0       0       0       0.2219  0       0       0       0       0       0       0.07878 0       0       0       0       0       0       0      
H225929 0    othe   2028 AC000036.4          0.01086 0.05971 0.02002 0.00904 0.01358 0.02016 0.0275  0.03777 0.06082 0.02918 0.06739 0.136   0.02336 11.42   0.212   0.2067  0.06924 0.02463 0.01311 0.02375 0.03575 0.03252 0.01586 0.01786 0.1904  0.05256 0.2243  0.07517
H242156 0    pseu     13 AC000041.8          0       0       0       0       0       0       0       0       0       0       0       0       0       0       0       0       0       0       0       0       0       0       0       0       0       0       0       0      
H225007 0    othe    285 AC000067.1          0       0       0       0.0193  0       0       0       0       0       0       0       0       0       0       0       0       0       0       0       0       0       0       0       0       0       0       0       0      
H273212 0    othe    343 AC000068.10         0.09918 0.6968  0.1026  0.08583 0.1257  0.1268  0.05885 0.112   0.1238  0.136   0.2048  0.1602  0.1809  0.3814  0.09857 0.1422  0.315   0.2626  0.2162  0.1806  0.1748  0.11114 0.1017  0.05865 0.2124  0.3163  0.2555  0.484  
H185065 0    othe   1559 AC000068.5          0.181   1.11    0.2397  0.1434  0.2807  0.2866  0.08775 0.2401  0.1427  0.2919  0.2086  0.1552  0.1935  0.7671  0.06668 0.1406  0.4402  0.3848  0.393   0.1491  0.2658  0.14738 0.2212  0.07286 0.1549  0.2366  0.2269  0.7412 
H273300 0    othe    426 AC000068.9          1.192   5.479   1.73    1.305   1.459   1.431   1.74    3.13    3.176   2.405   5.147   4.586   3.588   3.239   4.757   4.798   4.594   3.652   2.52    3.442   4.763   3.048   2.461   3.289   5.6     5.85    4.377   5.984  
H230485 0    pseu    950 AC000077.2          0       0       0       0       0       0       0       0       0       0       0       0       0       0.01779 0       0       0       0       0       0       0       0       0       0       0       0       0       0      
H232926 0    pseu    681 AC000078.5          0.1197  4.559   0.3575  0.1375  0.1937  0.2598  0.33755 1.613   1.116   0.3046  0.748   1.076   2.001   0.4209  0.8547  0.9146  1.061   0.9392  0.4727  0.3464  0.9898  0.75605 0.6027  0.674   1.053   0.772   0.9985  0.8902 
H230194 0    pseu    296 AC000081.2          0       0       0       0       0       0       0       0       0       0       0       0       0       0       0       0       0       0       0       0       0       0       0       0       0       0       0       0      
H235776 0    pseu    800 AC000089.3          0.09032 0.1062  0.09892 0.07634 0.08884 0.08916 0.1388  0.1861  0.5613  0.1814  0.4463  0.3528  0.6679  0.2398  0.3537  0.4017  0.386   0.2601  0.4066  0.1129  0.2665  0.26575 0.3296  0.2543  0.2744  0.6116  0.526   0.3046 
H236340 0    othe   1909 AC000099.1          0       0       0       0       0       0       0       0       0       0       0       0       0       2.145   0       0       0       0       0       0       0       0       0       0       0       0       0       0      
H236105 0    pseu    583 AC000110.1          0       0       0       0       0       0       0       0       0       0       0       0       0       0       0       0       0       0       0       0       0       0       0       0       0       0       0       0      
H232661 0    othe    211 AC000111.3          0       0       0       0       0       0       0       0       0       0       0       0       0       0       0       0       0       0       0.1425  0       0       0       0       0       0       0       0       0      
H237974 0    pseu    192 AC000111.4          0       0       0       0       0       0       0       0       0       0       0       0       0       0.03006 0       0       0.2034  0       1.059   0       0.09487 0.04023 0       0       0       0       0       0      
H234001 0    pseu    209 AC000111.5          0       0       0       0       0       0       0       0       0       0       0       0       0       0       0       0       0.06655 0       0.1113  0       0       0       0       0       0       0       0       0      
H083622 0    othe    373 AC000111.6          0       0       0       0       0       0       0       0       0       0       0       0       0       0.05532 0       0       0.06541 0       0.1442  0       0       0       0       0       0       0.04628 0       0      
H243107 0    othe   1159 AC000120.7          0.1097  0.8113  0.1824  0.1152  0.1345  0.1576  0.2384  0.1114  0.6267  0.2538  0.655   0.7037  1.1     0.7676  0.62    0.6827  0.7783  0.4157  0.4843  0.1587  0.6874  0.39575 0.3907  0.3546  0.5013  0.5469  0.4406  0.7303 
H224138 0    othe    514 AC000123.4          0.5252  1.642   0.6209  0.5753  0.62    0.5367  1.0964  0.7849  1.874   1.075   2.477   2.339   1.769   1.682   2.261   2.136   1.823   1.82    1.353   1.309   2.626   1.8775  1.502   1.902   3.721   2.723   3.74    2.373  
H226770 0    othe    953 AC000124.1          0       0       0       0       0       0       0       0       0       0       0       0       0       0.3367  0       0       0.1469  0.07441 0.02739 0       0       0       0       0       0       0       0       0      
H230820 0    pseu    423 AC000362.1          0       0       0       0       0       0       0       0       0       0       0       0       0       0       0       0       0       0       0       0       0       0       0       0       0       0       0       0      
H224981 0    pseu   1765 AC000367.1          0       0       0       0       0       0       0       0       0       0       0       0       0       0.02062 0       0       0       0       0       0       0       0       0       0       0       0       0       0      
H241921 0    othe    639 AC000370.2          0       0       0       0       0       0       0       0       0       0       0       0       0       0       0       0       0       0       0       0       0       0       0       0       0       0       0       0      
H227249 0    pseu   1744 AC000374.1          0       0       0       0       0       0       0.02798 0       0       0       0       0       0       0       0       0       0       0       0       0       0       0       0       0       0       0       0       0      
H272330 0    othe    157 AC002044.4          0       0       0       0       0.1043  0       0       0       0       0       0       0       0       0       0       0       0       0       0       0       0       0       0       0       0       0       0       0      
H184319 0    pseu   4077 AC002055.4          3.096   3.368   3.586   3.053   3.949   3.07    1.676   0.6848  2.597   1.941   2.558   2.934   2.089   3.704   2.837   2.644   1.912   1.286   0.951   0.6662  1.393   2.51    2.2     5.571   2.373   1.794   2.654   2.08   
H213683 0    pseu    766 AC002056.3          0.2218  0.294   0.3071  0.2441  0.2679  0.2275  0.40945 0.2443  0.3342  0.541   0.3713  0.3338  0.3652  1.594   0.298   0.3579  0.5598  0.4515  0.2882  0.2931  0.6319  0.38685 0.3826  0.4592  0.5291  0.384   0.6588  0.4275 
H254499 0    othe    144 AC002056.5          0       0       0       0       0       0       0       0       0       0       0       0       0       0.2406  0.1013  0.07627 0       0       0       0       0       0       0       0       0       0       0       0      
H273216 0    othe    476 AC002059.10         0.3356  0.9042  0.2406  0.2663  0.3541  0.2973  0.12904 0.1448  0.5603  0.3874  0.2332  0.1548  0.09924 3.556   0.3644  0.3478  0.4929  0.3938  0.3349  0.2205  1.255   0.2917  0.5865  0.1531  0.427   0.2899  1.794   0.7315 
H234459 0    othe    286 AC002064.4          0       0.07137 0.06395 0       0       0       0.04462 0       0.205   0.1222  0.1341  0.2824  0.2809  0.3111  0.3506  0.3543  0.2504  0.1592  0.09339 0       0.139   0.1549  0.06347 0.1402  0.2153  0.1525  0       0.4867 
H225498 0    othe    730 AC002064.5          0.01755 0.08268 0.09646 0.02562 0.07368 0.08733 0.03959 0.02648 0.02807 0.1575  0.03106 0.09034 0.08605 2.7     0.1861  0.2629  0.1524  0.04213 0.0259  0       0.04999 0.05552 0.03384 0.03114 0.1532  0.0708  0.03628 0.197  
H237813 0    othe    821 AC002066.1          0       0       0       0       0       0       0.1659  0       0.1037  0       0.09582 0.08013 0.05845 0.4107  0.51    0.2574  0.05656 0       0.0422  0.03912 0.03593 0.06731 0       0.1365  0.4119  0.06082 0.09003 1.604  
H216076 0    othe     89 AC002066.2          0       0       0       0       0       0       0       0       0       0       0       0       0       0       0       0       0       0       0       0       0       0       0       0       0       0       0       0      
H228928 0    pseu   1488 AC002069.5          0       0       0       0       0       0       0       0       0       0       0       0       0       0.02873 0       0       0       0       0       0       0       0.00579 0       0       0       0       0       0      
H235639 0    pseu   1158 AC002069.6          0       0       0       0       0       0       0       0       0       0       0       0       0       0       0       0       0       0       0       0       0       0       0       0       0       0       0       0      
H222647 0    othe    103 AC002070.1          0       0       0       0       0       0       0       0       0       0       0       0       0       0       0       0       0       0       0       0       0       0       0       0       0       0       0       0      
H225898 0    pseu    675 AC002075.3          0       0       0       0       0       0       0       0       0       0       0       0       0       0       0       0       0       0       0       0       0       0       0       0       0       0       0       0      
H237729 0    pseu    251 AC002075.4          0       0       0       0       0       0.07032 0.03069 0.06409 0.2651  0.09261 0.1853  0.2197  0.4417  0.08061 0.1605  0.1638  0.1867  0.1369  0.188   0.06263 0.1551  0.1402  0.09567 0.1063  0.1396  0.1775  0.2136  0.1634 
H234695 0    othe    446 AC002076.10         0       0       0       0       0       0       0       0       0       0       0       0       0.06208 0       0       0       0       0       0.05554 0       0       0       0.02118 0       0       0       0       0      
H224910 0    othe    359 AC002115.5          0       0.0982  0       0       0       0       0       0       0       0       0       0       0       13.48   0       0       0       0       0       0       0       0       0.1683  0       0       0       0       0      
H267626 0    othe    566 AC002115.9          0       0       0       0       0       0       0       0       0       0       0       0       0       1.713   0       0       0       0       0       0       0       0       0       0       0       0       0       0      
H267698 0    othe    512 AC002116.7          0       0.08185 0       0       0       0       0.01288 0.05263 0.03988 0.07894 0.1541  0.104   0.2007  0.1719  0.07535 0.1271  0.1327  0.08401 0.06586 0.04162 0.1833  0.08529 0.06878 0.02585 0.1023  0.1777  0.352   0.2046 
H224505 0    othe    174 AC002117.1          0.1757  0.3056  0.1139  0.1216  0.1196  0.1446  0.15375 0.2697  1.118   0.3248  0.4407  0.5944  0.5729  5.261   1.229   1.195   1.167   0.8031  0.9561  0.09797 1.192   0.5686  0.8183  0.4199  0.7186  1.006   1.123   1.684  
H227979 0    pseu    224 AC002127.2          0       0       0       0       0       0       0       0       0       0       0       0       0       0       0       0       0       0       0       0       0       0       0       0       0       0       0       0      
H233420 0    othe    786 AC002127.4          0       0       0       0       0       0       0       0       0       0       0       0       0       0       0       0       0       0       0       0       0       0       0       0       0       0       0       0      
H262497 0    pseu    712 AC002128.4          0.04075 0.08482 0.09122 0.04298 0.06288 0.04886 0.03873 0.03384 0.03124 0.06485 0.1402  0.268   0.0602  0.3966  0.2509  0.2263  0.1018  0.05653 0.04504 0.04367 0.1107  0.07052 0.1634  0.07207 0.13    0.06209 0.2558  0.1311 
H271366 0    othe    616 AC002128.5          0.04306 0.04073 0.05312 0.02639 0.04902 0.02367 0       0       0.06392 0.1698  0.1499  0.1014  0.0352  0.1366  0.05584 0.1038  0.2677  0.4346  0.2606  0.1477  0.4117  0.15085 0.1913  0.02085 0.1437  0.2235  0.176   0.1795 
H259242 0    othe    935 AC002306.1          0       0       0       0       0       0       0       0       0       0       0       0       0       0.0494  0       0       0       0       0       0       0.04506 0.00339 0       0       0.01474 0.02504 0       0.2202 
H260494 0    pseu    721 AC002310.10         0.01124 0.1054  0.02424 0.03244 0.02628 0.02091 0       0.01692 0       0.03807 0.04056 0.04026 0.0459  0.04032 0       0       0       0.03283 0       0       0.02641 0.01513 0       0       0.02028 0       0.05805 0.0463 
H235560 0    othe   1824 AC002310.12         0.5104  0.6568  0.511   0.4968  0.5594  0.4329  0.45325 0.7119  0.9944  0.9182  0.9643  0.9718  0.9939  0.7406  0.5871  0.8068  0.8862  0.9794  0.8092  0.623   1.006   0.81675 0.9315  0.6049  0.798   1.011   1.874   1.191  
H261588 0    pseu    258 AC002310.17         0.08344 0.2461  0.1295  0.1334  0.1152  0.1197  0       0       0.07626 0.05605 0.0744  0       0.08473 0.1344  0       0       0.0586  0       0       0       0.1291  0.04106 0       0       0.06745 0       0.219   0.1008 
H239791 0    othe    416 AC002310.7          0       0.0833  0       0       0       0       0       0       0       0       0       0       0       0       0       0       0       0       0       0.0324  0.04148 0.02064 0       0       0       0       0.0932  0      
H267190 0    pseu    423 AC002314.4          0       0       0       0       0       0       0       0       0       0       0       0       0       0       0       0       0       0       0       0       0       0       0       0       0       0       0       0      
H236481 0    othe    292 AC002331.1          0       0       0       0       0       0       0       0       0       0       0       0       0       0       0       0       0       0       0       0       0       0       0       0       0.09126 0.05831 0.06727 0.08154
H234469 0    prot    640 AC002365.1          0       0       0.04727 0       0       0       0       0       0.1013  0.05074 0.05212 0       0.07634 1.927   0       0       0.0552  0       0.01808 0.05321 0       0       0       0       0.07956 0.1412  0       0      
H232392 0    pseu   1188 AC002366.3          0       0       0       0       0       0       0       0       0       0       0       0.0146  0.01159 0       0.0143  0       0       0       0       0       0       0       0       0       0.01476 0       0       0.03311
H237741 0    othe    386 AC002368.4          0       0       0       0       0       0       0       0       0       0       0       0       0       0       0       0       0       0       0       0       0       0       0       0       0       0       0       0      
H227863 0    othe    665 AC002383.2          0       0       0.02828 0       0       0       0       0       0       0       0       0       0       0.9495  0       0       0       0       0       0       0       0       0       0       0       0       0       0.1185 
H230941 0    othe    396 AC002386.1          0       0       0       0       0       0       0       0       0       0       0       0       0       0       0       0       0       0       0       0       0       0       0       0       0       0       0       0      
H266269 0    othe    100 AC002395.1          0       0       0       0       0       0       0       0       0       0       0       0       0       0       0       0       0       0       0       0       0       0       0       0       0       0       0       0      
H267439 0    othe   1308 AC002398.11         0.8026  0.7247  0.7346  0.6448  0.9435  0.7923  0.29935 0.139   0.3584  0.6127  0.4506  0.5165  0.6945  1.503   0.4318  0.5168  0.4766  0.4222  0.3133  0.2686  0.4727  0.46945 0.6218  0.4118  0.5933  0.4726  0.7464  0.6633 
H267328 0    othe      1 AC002398.12         0       0       0       0       0       0       0       0       0       0       0       0       0       0       0       0       0       0       0       0       0       0       0       0       0       0       0       0      
H267049 0    othe    277 AC002398.13         1.396   1.261   1.572   1.144   1.074   1.104   0.9592  0.49    2.213   2.82    2.616   3.898   3.839   14.6    1.675   2.21    2.06    2.261   1.439   0.9171  2.877   2.778   1.836   1.538   2.581   2.58    3.708   4.097  
H225872 0    othe   2480 AC002398.5          0.3514  1.42    0.8384  0.2716  0.3546  0.2556  0       0       0.05371 0.1107  0.03616 0.01762 0       0.4314  0.02554 0.03822 0.03131 0.028   0.362   0.2539  0.09633 0.03982 0.02046 0.00243 0.03243 0.02388 0.07308 0.01341
H261528 0    pseu    725 AC002400.1          0.01782 0.4007  0.06327 0.03097 0.06178 0.05945 0.08324 0.1228  0.1088  0.05536 0.149   0.1328  0.3393  0.09235 0.1195  0.133   0.1662  0.09368 0.3554  0       0.1185  0.06592 0.1568  0.05801 0.1475  0.1686  0.09491 0.2673 
H236472 0    othe    293 AC002401.1          0       0.08722 0       0       0       0       0       0       0       0.4125  0       0       0       0.4636  0       0       0       0       0       0       0       0       0       0       0       0       0       0      
H231153 0    pseu    147 AC002429.4          0       0       0       0       0       0       0       0       0       0       0       0       0       0       0       0       0       0       0       0       0       0       0       0       0       0       0       0      
H236197 0    othe   2565 AC002429.5          0.7225  0.02347 0.3878  0.3784  0.4101  0.8214  0       0       0       0       0       0       0       0.01208 0.00683 0.00631 0.03124 0       0       0       0       0.00388 0.01516 0       0       0       0       0      
H269449 0    prot   2397 AC002451.1          0       0       0       0       0       0       0       0       0       0       0       0       0       0.0168  0       0       0       0       0       0.00764 0       0       0.6279  0       0       0       0       0      
H231170 0    othe   1039 AC002451.3          0.1273  0.07651 0.1081  0.1154  0.1455  0.135   0.148   0.08584 0.08043 0.1339  0.07817 0.1602  0.1752  0.1967  0.1151  0.1228  0.04821 0.08717 0.1374  0.04713 0.06556 0.12485 0.4943  0.02146 0.07843 0.03542 0.1818  0.1825 
H237819 0    othe    583 AC002454.1          0.08009 0       0.188   0.1404  0.03432 0.2357  0.01282 0       0.05551 0.1048  0.05331 0.0314  0.1099  0.923   0.09176 0.09151 0.08067 0.0375  0.0467  0       0.0601  0.04285 0.2429  0.06672 0.05623 0.1572  0.06488 0.06707
H223969 0    othe    612 AC002456.2          0.488   0.638   0.3703  0.3801  1.356   0.725   0.9234  0.4475  0.09126 0.2457  0.2534  0.2178  0.6931  0.4395  0.3243  0.3737  0.1851  0.1476  0.2659  0.5344  0.09201 0.15764 0.1161  0.2744  0.3438  0.06763 0.5146  0.6241 
H223646 0    othe   1180 AC002463.3          0       0       0       0       0       0       0       0       0       0       0       0       0       2.005   0       0       0       0       0       0       0       0       0       0       0       0       0       0      
H238202 0    othe    347 AC002465.2          0       0       0       0       0       0       0       0       0       0       0       0       0       3.184   0       0       0       0       0       0       0       0       0       0       0       0       0       0      
H241764 0    othe    649 AC002467.7          1.559   1.316   1.848   1.631   2.104   1.808   1.2435  0.7191  1.713   1.502   1.354   1.32    1.078   59.26   1.123   1.348   1.144   1.412   0.7089  0.9331  1.298   1.7715  2.414   1.235   1.109   1.359   2.499   2.248  
H269103 0    prot    190 AC002472.1          0       0.06055 0       0       0       0       0       0       0       0       0       0       0       0       0       0       0       0       0       0       0       0       0       0       0       0       0       0      
H226872 0    othe    414 AC002472.11         0       0.6601  0.08097 0       0       0       0       0.2018  0       0       0       0       0       0.2868  0       0       0       0       0       0       0       0       0       0       0       0       0       0      
H187905 0    prot   5128 AC002472.13         0.04932 0.5686  0.04478 0.1302  0.1235  0.0683  0.00127 0.00888 0.01899 0.00648 0.01024 0.01462 0.01253 3.39    0.00423 0.00483 0.00643 0       0       0.00384 0.03518 0.01275 0.01183 0       0.2462  0.0086  0.00935 0.00634
H264392 0    othe     89 AC002477.1          0       0       0       0       0       0       0       0       0       0       0       0       0       0       0       0       0       0       0       0       0       0       0       0       0       0       0       0      
H238033 0    othe   2587 AC002480.2          0       0       0       0       0       0       0       0       0       0       0       0       0       2.417   0       0       0       0       0       0       0       0       0       0       0       0       0.0456  0      
H232759 0    othe   1514 AC002480.3          0.1874  0.05067 0.132   0.1655  0.1884  0.1574  0.2963  0.07896 0.09655 0.2282  0.0848  0.05812 0.04154 0.2191  0.4492  0.3216  0.1039  0.07329 0.09508 0.02094 0.1513  0.10441 0.04096 0.08935 0.6237  0.06395 0.9713  0.1663 
H232949 0    othe    555 AC002480.4          0.1105  0       0.06289 0.07521 0.06834 0.08279 0.1803  0       0.03546 0.06978 0.02397 0       0       0.03274 0.1139  0.08966 0.03461 0       0       0       0.05225 0.01818 0       0.05983 0.23    0       0.01194 0.05511
H225541 0    othe    364 AC002480.5          0       0       0       0       0       0       0       0       0       0       0       0       0       0.111   0       0       0       0       0       0       0       0       0       0       0       0       0.4463  0      
H221281 0    othe     74 AC002485.1          0       0       0       0       0       0       0       0       0       0       0       0       0       0       0       0       0       0       0       0       0       0       0       0       0       0       0       0      
H231525 0    pseu    588 AC002486.2          0       0       0       0       0       0       0       0       0       0       0       0       0       0.02982 0       0       0       0       0       0       0       0       0       0       0       0       0       0      
H223866 0    pseu    390 AC002486.3          0       0       0       0       0       0       0       0       0       0       0       0       0       0       0       0       0       0       0       0       0       0       0       0       0       0       0       0      
H205786 0    othe   4098 AC002511.1          0       0       0       0       0       0       0.02232 0       0.01443 0       0       0       0       2.115   0.00903 0.00842 0.00589 0.02693 0.00351 0       0.07934 0.04081 0       0       0.00565 0.00903 0.02731 0.00679
H233214 0    othe    448 AC002511.2          0       0       0.03145 0.06423 0.00688 0.0258  0.09088 0       0.5318  0.2278  0       0       0       0.9797  0.1841  0.2419  0.7165  1.326   0.688   0.05127 4.677   1.33905 0.2011  0       0.1652  0.1815  0.4066  0.6041 
H232680 0    othe    996 AC002511.3          0       0       0       0.01834 0       0       0.03869 0       0.3144  0.09944 0       0       0       0.07081 0.129   0.1627  0.3611  0.5765  0.3385  0       1.828   0.55063 0.08416 0       0.04898 0.07843 0.06547 0.3215 
H261457 0    pseu   1407 AC002519.6          0.01458 0       0.01783 0.01072 0       0.01969 0.00377 0       0       0       0       0.01512 0.0118  0.6992  0       0       0       0       0       0       0       0       0       0.01114 0.00305 0       0       0      
H259810 0    othe   2791 AC002519.8          0.00921 0.01748 0.01237 0.01081 0.00913 0.00742 0.04914 0.06985 0.05799 0.03486 0.05662 0.05653 0.02419 0.1219  0.05986 0.06831 0.1185  0.05354 0.07287 0.03519 0.06619 0.05592 0.129   0.0167  0.04729 0.03968 0.09966 0.0728 
H242186 0    pseu    258 AC002523.1          0       0       0       0       0       0       0       0       0       0       0       0       0       0       0       0       0       0       0       0       0       0       0       0       0       0       0       0      
H230258 0    othe   1038 AC002539.1          0       0       0       0       0       0       0       0       0       0.2591  0       0       0.03554 0.1446  0       0.03088 0.0184  0.04457 0.1401  0       0       0       0       0       0       0       0       0.7414 
H252100 0    othe     86 AC002539.2          0       0       0       0       0       0       0       0       0       0       0       0       0       0       0       0       0       0       0       0       0       0       0       0       0       0       0       0      
H227532 0    pseu    192 AC002542.2          0       0       0       0       0       0       0       0       0       0       0       0       0       0       0       0       0       0       0       0       0       0       0       0       0       0       0       0      
H235945 0    pseu   1370 AC002543.2          0       0.03815 0       0       0       0       0       0       0       0       0       0.01312 0.01225 0.01387 0.01102 0       0       0       0       0       0.02204 0.00622 0       0       0.01691 0.02607 0.01318 0      
H261312 0    othe    345 AC002550.5          0       0       0       0       0       0       0       0       0       0       0       0       0       0       0       0       0       0       0       0       0       0       0       0       0       0       0       0      
H261736 0    othe    590 AC002551.1          0       0       0       0       0       0       0       0       0       0       0       0       0       0       0       0       0       0       0       0       0       0       0       0       0       0       0       0      
H227782 0    prot     77 AC002553.1          0       0       0       0       0       0       0       0       0       0       0       0       0       0       0       0       0       0       0       0       0       0       0       0       0       0       0       0      
H233979 0    pseu    339 AC002553.4          0       0       0       0       0       0       0       0       0       0       0       0       0       0       0       0       0       0       0       0       0       0       0       0       0       0       0       0      
H221259 0    othe    121 AC002978.1          0       0       0       0       0       0       0       0       0       0       0       0       0       0       0       0       0       0       0       0       0       0       0       0       0       0       0       0      
H221386 0    othe     99 AC002979.1          0       0       0       0       0       0       0       0       0       0       0       0       0       0       0       0       0       0       0       0       0       0       0       0       0       0       0       0      
H252111 0    othe     83 AC002981.1          0       0       0       0       0       0       0       0       0       0       0       0       0       0       0       0       0       0       0       0       0       0       0       0       0       0       0       0      
H267005 0    pseu    447 AC002984.2          0.06904 0.1797  0.05693 0.04158 0.06009 0.05567 0.07376 0       0.1248  0.0795  0.1311  0.1173  0.1094  0.09738 0.04588 0.06751 0.08606 0       0       0       0.08903 0.06698 0.03772 0.144   0.08422 0       0.1206  0.0856 
H252586 0    othe    107 AC002992.1          0       0       0       0       0       0       0       0       0       0       0       0       0       0       0       0       0       0       0       0       0       0       0       0       0       0       0       0      
H188477 0    othe   2378 AC003003.5          0.06687 0.02387 0.03137 0.07781 0.1429  0.02925 0       0       0       0       0       0       0       0.00929 0       0       0.01636 0.00828 0       0       0       0.00442 0       0       0.02083 0       0       0      
H268266 0    othe    661 AC003005.2          0.1038  0.2336  0.1228  0.106   0.1303  0.1375  0.04539 0       0       0       0       0       0.0292  0.3255  0       0.02485 0       0       0       0       0       0       0.04314 0       0       0       0       0.06523
H264453 0    othe     85 AC003006.1          0       0       0       0       0       0       0       0       0       0       0       0       0       0       0       0       0       0       0       0       0       0       0       0       0       0       0       0      
H262011 0    othe    684 AC003009.1          0       0       0       0       0       0       0       0       0       0       0       0       0       0       0       0       0       0       0       0       0       0       0       0       0       0       0       0      
H262235 0    pseu    372 AC003009.2          0       0       0       0       0       0       0       0       0       0       0       0       0       0       0       0       0       0       0       0       0       0       0       0       0       0       0       0      
H248594 0    pseu    757 AC003029.1          7.444   9.613   8.23    8.27    8.964   9.233   4.2865  3.645   6.22    5.499   6.555   8.249   9.076   9.147   6.505   7.51    5.909   6.627   4.498   2.692   10.25   9.2555  4.951   5.149   10.97   7.548   13.95   7.733  
H264331 0    othe    100 AC003035.1          0       0       0       0       0       0       0       0       0       0       0       0       0       0       0       0       0       0       0       0       0       0       0       0       0       0       0       0      
H268413 0    prot     55 AC003043.1          0       0       0       0       0       0       0       0       0       0       0       0       0       0       0       0       0       0       0       0       0       0       0       0       0       0       0       0      
H214684 0    pseu    711 AC003045.1          0       0       0       0       0       0       0       0       0       0       0       0       0       0.04952 0       0       0       0       0       0       0       0       0       0       0       0       0       0      
H227517 0    othe   4163 AC003051.1          0       0       0       0       0       0       0       0       0       0       0       0       0       0.07436 0       0       0       0       0       0       0       0       0.07048 0       0       0       0       0.01647
H237773 0    othe   1328 AC003075.4          0.1438  0.07187 0.1003  0.1935  0.09716 0.1241  0.09257 0       0.06847 0.1203  0.1106  0.0539  0.09959 3.661   0.1703  0.1836  0.1175  0.1042  0.06333 0.1742  0.1173  0.09976 0.1632  0.1072  0.1829  0.2307  0.1632  0.1523 
H203505 0    pseu    280 AC003079.1          0       0       0       0       0       0       0       0       0       0       0       0       0       0       0       0       0       0       0       0       0       0       0.06745 0       0       0       0       0      
H234358 0    pseu    766 AC003080.4          0       0.03895 0       0.01157 0       0       0       0       0       0       0.02161 0       0       0       0       0       0       0       0       0       0       0       0       0       0.05853 0       0       0      
H234826 0    othe    432 AC003084.2          0       0       0       0       0       0       0       0       0       0       0       0       0       0       0       0       0       0       0       0       0       0       0       0       0       0       0       0      
H231328 0    pseu    516 AC003087.4          0       0       0       0       0       0       0       0       0       0       0       0       0       0       0       0       0       0       0       0       0       0       0       0       0       0       0       0      
H226965 0    othe    490 AC003088.1          0       0       0       0       0       0       0       0       0       0       0       0       0       0.07128 0       0       0       0       0       0       0       0       0       0       0       0       0       0      
H223561 0    othe   2963 AC003090.1          0.1698  0.06848 0.1346  0.1063  0.2078  0.1192  0.9856  0.1479  0.5253  0.0844  0.3877  2.766   1.063   1.317   0.2354  0.09641 2.644   0.5597  0.08865 0.0138  0.7867  0.7127  0.1779  0.3203  0.3538  1.734   0.6606  0.09825
H236453 0    othe   1058 AC003092.1          0       0       0       0       0       0       0       0       0       0       0       0       0       0       0       0       0       0       0       0       0       0       0       0       0       0       0       0      
H236938 0    othe    443 AC003092.2          0       0       0       0       0       0       0       0       0       0       0       0       0.03028 0.03927 0       0       0       0       0       0       0       0       0       0       0       0       0       0      
H228768 0    prot    445 AC003101.1          0       0       0       0       0       0       0       0       0       0       0       0       0       0       0.03157 0       0       0       0       0       0       0       0       0       0       0       0       0      
H267750 0    othe   5053 AC003102.3          0.3782  1.766   0.8404  0.2847  0.5155  0.9963  0.00431 0       0.03618 0.1947  0.01563 0.01459 0.03661 0.7297  0.00462 0.0265  0.09728 0.02457 0.1894  0       0.03584 0.02441 0.1656  0.00289 0.02051 0.1205  0.03489 0.3707 
H236194 0    othe   1494 AC003104.1          0.01851 0.1121  0.0262  0.01486 0.03176 0.01271 0.04389 0.03118 0.2056  0.07621 0.178   0.4901  0.3461  0.2284  0.2054  0.1532  0.09342 0.0772  0.02891 0.09118 0.09879 0.12051 0.1184  0.09126 0.2014  0.118   0.1079  0.1088 
H221278 0    othe    142 AC003658.1          0       0       0       0       0       0       0       0       0       0       0       0       0       0       0       0       0       0       0       0       0       0       0       0       0       0       0       0      
H234634 0    othe    480 AC003664.1          0       0       0       0       0       0       0       0       0       0       0       0       0       1.312   0       0       0       0       0       0       0       0       0       0       0       0       0       0      
H234494 0    othe   2526 AC003665.1          0.4838  0.3312  0.5514  0.433   0.5442  0.6183  0.2986  0.1563  0.6077  0.3173  0.3631  0.5834  0.6854  0.4086  0.4744  0.5969  0.2642  0.2475  0.2549  0.1664  0.2703  0.3842  0.4246  0.4151  0.3719  0.2466  0.2705  0.8094 
H222133 0    othe    101 AC003666.1          0       0       0       0       0       0       0       0       0       0       0       0       0       0       0       0       0       0       0       0       0       0       0       0       0       0       0       0      
H221736 0    othe     87 AC003681.1          0       0       0       0       0       0       0       0       0       0       0       0       0       0       0       0       0       0       0       0       0       0       0       0       0       0       0       0      
H268392 0    othe    460 AC003682.16         0       0.19    0.0327  0       0.02243 0       0.09155 0.01845 0.08551 0       0.08664 0.1157  0.1922  0.118   0.0407  0.05035 0.0741  0.03571 0       0       0.04732 0.06879 0.04204 0.04019 0.06611 0.05389 0.0504  0.1026 
H269097 0    pseu    759 AC003682.17         0.04318 0.09911 0.05041 0.02578 0.03983 0.04155 0.088   0       1.055   0.07823 0.08891 0.03862 0.01777 0.06589 0.05031 0.04411 0.2846  0.1916  0       0       0.07481 0.05916 0.07312 0       0.06941 0.3175  0.1444  0.1834 
H268564 0    othe    353 AC003956.1          0       0       0       0       0       0       0.07546 0       0       0       0       0       0       0.1126  0       0       0       0       0       0       0       0       0.04464 0       0       0       0       0      
H234859 0    othe   3105 AC003958.2          0       0.01033 0       0       0       0       0       0       0       0       0.00805 0       0       0.06871 0       0       0.005   0       0       0       0       0       0       0       0       0.09886 0       0      
H108516 0    pseu    419 AC003958.6          0       0       0       0       0       0       0       0       0       0       0       0       0       0       0       0       0       0       0       0       0       0       0       0       0       0       0       0      
H221418 0    othe     71 AC003968.1          0       0       0       0       0       0       0       0       0       0       0       0       0       0       0       0       0       0       0       0       0       0       0       0       0       0       0       0      
H269615 0    pseu    108 AC003973.1          0       0       0       0       0.1219  0       0.01864 0       0.165   0       0       0.1516  0       0.3063  0       0       0       0       0       0       0       0.0745  0       0       0       0       0       0.1886 
H269504 0    othe   1385 AC003973.4          0       0       0       0       0       0       0       0       0       0       0       0       0.00899 3.278   0       0       0       0       0       0       0       0       0       0       0       0       0       0      
H269199 0    othe    542 AC003973.5          0       0       0       0       0       0       0       0       0       0       0       0       0       0.2806  0       0       0       0       0       0       0       0       0       0       0       0       0       0      
H271095 0    pseu   1192 AC003973.6          0       0       0       0.013   0.02082 0       0.07619 0       0.08358 0.07058 0.06957 0.15    0.09587 0.2722  0.01647 0.1053  0.02859 0.01493 0.04829 0       0.04318 0.06709 0.01708 0.08395 0.03671 0.04003 0.1242  0.3884 
H235139 0    othe   4272 AC003984.1          0       0       0       0       0       0       0       0       0       0.06689 0       0       0       0.00777 0       0       0       0       0       0       0       0.00162 0       0       0       0       0       0      
H233824 0    othe    359 AC003985.1          0       0       0       0       0       0       0       0       0       0       0       0       0       0.3941  0       0       0       0       0       0       0       0       0       0       0       0       0       0      
H229533 0    othe    989 AC003986.5          0       0       0.03539 0       0       0       0.00936 0       0       0       0       0       0       0.04489 0.0175  0.02592 0.01922 0       0       0       0       0       0       0       0       0.02008 0       0      
H232821 0    othe   1566 AC003986.6          0       0       0.03114 0.01551 0       0       0.0249  0       0.05455 0       0.03484 0.2103  0.06205 0.03795 0.5495  0.7325  0.1526  0.01818 0       0       0.01233 0.01779 0.04869 0.1337  0       0.178   0       0.05341
H236536 0    othe    690 AC003986.7          0       0       0       0       0       0       0       0       0.05709 0       0.05241 0.1146  0.1037  0.1758  0.1556  0.1588  0.01932 0       0       0       0       0       0.0622  0.07197 0       0.0814  0       0      
H234223 0    othe    573 AC003988.1          0       0       0       0       0       0       0       0       0       0       0       0       0       0       0       0       0       0       0       0.03341 0       0       0       0       0       0       0       0      
H243621 0    pseu    168 AC003989.3          0       0       0       0       0       0       0       0       0       0       0       0       0       0.1115  0       0       0       0       0       0       0       0       0       0       0       0       0       0      
H227948 0    pseu    564 AC003989.4          0       0       0       0       0       0       0       0       0       0       0       0       0.03851 0.0501  0       0       0       0       0       0       0       0       0       0       0       0       0       0      
H228113 0    othe   2112 AC003991.3          0.01035 0.1715  0.01217 0.00903 0.0143  0.01271 0       0       0       0.01009 0.01055 0       0.00591 0.4183  0.00833 0.00919 0.00898 0       0       0       0.0841  0.06255 0.04956 0       0.01214 0       0.00706 0.02261
H264952 0    othe     51 AC004000.1          0       0       0       0       0       0       0       0       0       0       0       0       0       0       0       0       0       0       0       0       0       0       0       0       0       0       0       0      
H270317 0    pseu    249 AC004004.2          0       0       0       0       0       0       0       0       0       0       0       0.08829 0.7345  0.5461  0       0       0       0       0.1914  0       0       0       0       0.09551 0       0       0       0.08626
H228711 0    pseu    376 AC004006.2          0       0       0       0       0       0       0       0       0       0       0       0       0       0       0       0       0       0       0       0       0       0       0       0       0       0       0       0      
H224322 0    othe    562 AC004009.3          0       0       0       0       0       0       0       0       0.03229 0       0       0       0       0.8216  0       0       0       0       0       0       0       0       0       0       0       0       0       0      
H233942 0    othe    532 AC004012.1          0.06949 0       0.04832 0.04083 0.05207 0.05034 0       0       0.03853 0.04567 0       0.03456 0.2281  0.4281  0       0.08994 0.1349  0.05342 0.2065  0.6194  0.1009  0.03021 0.07659 0       0.1152  0.09708 0       0.1771 
H229603 0    othe    534 AC004014.3          0       0       0       0       0       0       0       0       0       0       0       0       0       0       0       0       0       0       0       0       0       0       0       0       0       0       0       0      
H227968 0    pseu    998 AC004014.4          0       0       0       0       0       0       0       0       0       0       0       0       0       0       0       0       0       0       0       0       0       0       0       0       0       0       0       0      
H238976 0    othe     93 AC004016.1          0       0       0       0       0       0       0       0       0       0       0       0       0       0       0       0       0       0       0       0       0       0       0       0       0       0       0       0      
H234999 0    pseu    459 AC004016.2          0       0       0       0       0       0       0       0       0       0       0       0       0       0       0       0       0       0       0       0       0       0       0       0       0       0       0       0      
H268948 0    prot    260 AC004017.1          0.1929  1.183   0.3045  0.1603  0.3241  0.3136  0.15825 0.06134 0.5973  0.2602  0.09612 0.06906 0.09726 0.38    0.08463 0.1863  0.5924  0.09496 0.2205  0       0.3755  0.28085 0.5064  0.05917 0.2211  0.1258  1.073   1.626  
H229492 0    pseu   1131 AC004019.10         0.03002 0.2298  0       0.02873 0.02896 0.02677 0.02312 0.0118  0       0       0       0       0.01406 0.1027  0       0       0       0       0       0.08655 0       0       0       0       0.01478 0       0       0.03687
H236754 0    othe   1621 AC004019.13         1.271   0.4347  1.184   0.6406  0.4966  1.285   0.07525 0.2724  0.05059 0.07696 0.1055  0.1628  0.1172  0.341   0.4021  0.5897  0.02851 0.08695 0.05472 3.143   0.1304  0.1553  0.04318 0.01191 0.1155  0.04094 0.3996  0.05339
H237160 0    pseu    192 AC004022.7          0       0       0       0       0       0       0       0       0       0       0       0       0       0       0       0       0       0       0       0       0       0       0       0       0       0       0       0      
H228751 0    pseu   1065 AC004022.8          0       0       0       0       0       0       0       0       0       0       0       0       0.06322 0.01463 0       0       0       0       0       0.06424 0       0       0       0       0       0       0       0      
H223442 0    othe    831 AC004041.2          0.08098 0.08442 0.1029  0.05862 0.1013  0.1528  0.00913 0.01785 0.0511  0.01976 0.06168 0.06103 0.07678 4.409   0.0526  0.06051 0.04229 0.05915 0.04584 0.02515 0.06864 0.04269 0.02877 0.04902 0.04853 0.06832 0.05199 0.04944
H246774 0    othe   1948 AC004051.2          0.01707 0.04837 0.0173  0.01034 0.02753 0.04941 0       0       0       0       0       0.01545 0.03298 0.1751  0.01284 0.01499 0       0       0       0       0       0       0       0       0       0.01486 0       0.03622
H215999 0    othe     84 AC004052.1          0       0       0       0       0       0       0       0       0       0       0       0       0       0       0       0       0       0       0       0       0       0       0       0       0       0       0       0      
H245384 0    othe   2863 AC004053.1          0.01469 0.06235 0.06599 0.03471 0.03736 0.1229  0.00515 0       0       0       0       0       0       0.03371 0       0       0.00683 0       0       0       0       0.00302 0       0       0       0       0       0.01374
H248984 0    othe    268 AC004054.1          0       0       0       0       0       0       0       0       0       0       0       0       0       0       0       0       0       0       0       0       0       0       0       0       0       0       0       0      
H196656 0    pseu    561 AC004057.1          37.97   34.09   34.38   34.57   45.45   44.01   47.435  43      85.6    70.87   102.1   91.72   161.8   37.18   76.25   91.46   74.87   82.86   90.53   59.07   91.35   82.185  132.4   71.73   73.42   104.2   125.8   84.66  
H251312 0    pseu    644 AC004062.2          0       0       0       0       0       0       0       0       0       0       0       0       0       0       0       0       0       0       0       0       0       0       0       0       0       0       0       0      
H250670 0    othe    543 AC004063.1          0       0       0       0       0       0       0       0       0       0       0       0       0       0.4816  0       0       0       0       0       0       0       0       0       0       0       0       0       0      
H216425 0    pseu    801 AC004066.2          0       0       0       0       0       0       0       0       0       0       0       0       0       0       0       0       0       0       0.09591 0       0       0       0       0       0       0       0       0      
H250522 0    othe    568 AC004066.3          0       0.03488 0       0       0       0       0       0       0       0       0       0       0       0.1106  0       0       0.07961 0.03507 0.3118  0       0.03449 0.01608 0       0       0       0       0       0.02862
H273447 0    othe    699 AC004067.5          0.4011  0.07904 0.2387  0.3452  0.4126  0.2308  0.2793  0.04919 0.3818  0.3931  0.5784  0.8525  0.9055  0.2106  0.5739  0.5576  0.599   0.4435  0.4003  0.2869  1.304   0.65135 0.2467  0.2883  0.4263  0.547   0.9436  0.5947 
H251473 0    pseu   1113 AC004069.1          0       0       0       0       0       0       0       0       0       0.00609 0       0       0       0       0       0       0       0       0       0       0       0       0       0       0       0       0       0      
H251259 0    othe    547 AC004069.2          0.3963  0.3779  0.4825  0.4344  0.813   0.56    0.25355 0.1117  0.4772  0.359   0.5411  0.6675  0.6273  0.5681  0.2162  0.3446  0.2914  0.1464  0.06411 0.08847 0.2915  0.2935  0.1369  0.3654  0.6982  0.3573  1.986   0.2706 
H231110 0    othe    580 AC004070.1          0       0       0       0       0       0       0       0       0       0       0       0       0       3.328   0       0       0       0       0       0       0       0       0       0       0       0       0       0      
H230311 0    pseu    434 AC004074.3          0.2107  0.1585  0.1731  0.1939  0.25    0.2218  0.2246  0.3188  0.5815  0.399   0.4967  0.4972  0.5227  0.387   0.5079  0.6049  0.4755  0.4714  0.5164  0.2183  0.3463  0.43575 0.4424  0.5578  0.4362  0.6722  0.3813  0.4803 
H237014 0    pseu   1062 AC004074.4          0       0       0       0       0       0       0       0       0       0       0       0       0       0       0       0       0       0       0       0       0       0       0       0       0       0       0       0      
H266055 0    othe    139 AC004079.1          0       0       0       0       0       0       0       0       0       0       0       0       0       0.1457  0       0       0       0       0       0       0       0       0       0       0       0       0       0      
H226851 0    othe    701 AC004112.4          0       0       0       0       0       0       0       0       0       0.0098  0       0       0       0.4374  0       0       0       0       0       0       0       0       0       0       0       0       0       0.01868
H232922 0    pseu    517 AC004112.5          0       0       0       0       0       0       0       0       0       0       0       0       0       0.08369 0       0       0       0       0       0       0       0       0       0       0       0       0       0      
H236232 0    pseu   1105 AC004112.7          0       0       0       0       0       0       0       0       0       0       0       0       0       0.1181  0       0       0       0       0       0       0       0       0       0       0       0       0       0      
H260264 0    othe    954 AC004125.3          0       0       0       0       0       0       0       0       0       0       0       0       0       0.6278  0       0       0       0       0       0       0       0       0       0       0       0       0       0      
H234406 0    pseu    284 AC004129.7          0       0       0       0       0       0       0       0       0       0       0       0       0       0.05573 0       0       0       0       0       0       0       0       0       0       0       0       0       0      
H213798 0    pseu    795 AC004129.9          0       0       0       0       0       0       0       0       0       0       0       0       0       0       0       0       0       0       0       0       0       0       0       0       0       0       0       0      
H267666 0    othe   1880 AC004156.3          0.02912 0.4172  0.08781 0.02964 0.05395 0.05546 0.00629 0.01372 0.04239 0.05402 0.04121 0.05197 0.09897 0.2846  0.04591 0.04026 0.01733 0.01959 0.01467 0.03786 0.02749 0.03267 0.1366  0.0185  0.0221  0.03769 0.02967 0.01846
H261008 0    othe   2019 AC004158.2          0.1066  0.1385  0.1025  0.08399 0.1509  0.1488  0.00928 0       0.09864 0.06896 0.1119  0.05985 0.0778  0.6211  0.0299  0.03839 0.05036 0.05712 0.02606 0.0178  0.04849 0.04297 0.03643 0.02245 0.04881 0.04984 0.06794 0.09589
H260664 0    othe   1715 AC004158.3          5.608   2.246   3.427   5.465   4.265   4.476   0       0       0       0       0       0       0       0.0925  0       0       0       0       0       0       0       0.01166 0       0       0       0       0       0      
H230853 0    pseu    615 AC004159.1          0       0       0       0       0       0       0       0       0       0       0       0       0       0       0       0       0       0       0       0       0       0       0       0       0       0.0281  0       0      
H230435 0    othe    459 AC004160.4          0       0       0       0.2485  0       0       0.03263 0       0.0567  0       0.0474  0       0.2115  0.1134  0.5944  0.2222  0       0.04688 0       0.6297  0.1606  0.03986 0.06608 0       0.04398 0       0       0      
H184616 0    pseu   2858 AC004166.6          0.1917  0.3167  0.3184  0.2158  0.2664  0.2182  0.09154 0.08663 0.1435  0.1066  0.09671 0.1312  0.1103  0.8015  0.08483 0.106   0.0949  0.0754  0.03601 0.1666  0.09806 0.11205 0.1074  0.09918 0.08223 0.09752 0.1531  0.1313 
H267778 0    othe    841 AC004221.2          0.4747  1.038   1.13    0.5279  0.4485  1.035   0.01059 0       0       0.02639 0.05474 0.0142  0.02303 4.225   0       0       0       0       0       0       0       0.0143  0       0       0       0.04561 0       0.02361
H234477 0    othe    625 AC004231.2          0.1291  0.06482 0.1378  0.1854  0.1476  0.122   0       0       0       0       0.112   0.03892 0.03499 0.2402  0.02009 0.05574 0.09307 0       0       0       0.05299 0.02724 0       0.07734 0.03266 1.781   0.03225 0      
H230612 0    othe    499 AC004237.1          0.0724  0.2963  0.08568 0.08974 0.1231  0.08231 0.03462 0       0.03647 0.07838 0.04473 0.08491 0.04991 0.655   0.03429 0.04232 0.04709 0       0       0       0.0311  0.01946 0.06434 0.0408  0.06076 0.03886 0.04977 0.0695 
H269635 0    othe    275 AC004257.1          0       0       0       0       0       0       0       0       0       0       0       0       0       0       0       0       0       0       0       0       0       0       0       0       0       0       0       0      
H270143 0    othe    489 AC004257.3          3.399   8.902   7.211   3.413   3.478   4.852   1.741   0.9344  4.273   4.347   4.98    5.498   4.495   5.781   3.133   3.645   2.947   4.182   2.097   2.028   4.624   5.983   3.097   5.409   5.295   4.968   8.801   4.603  
H260510 0    othe    206 AC004381.7          0       0       0       0       0       0       0.07697 0       0.1918  0.07291 0.1182  0.6072  1.753   2.285   0.06748 0.13    0.2273  0.1424  0.3932  0       0.1823  0.1222  0.3582  0       0.1086  0.09527 0.0947  0.09803
H226107 0    pseu    288 AC004383.3          0.1968  1.914   0.4179  0.2307  0.5176  0.4231  0.18065 0.06091 0.205   0.1746  0.2815  0.4483  0.5928  0.8098  0.2038  0.227   0.1777  0.1974  0.1997  0.06682 0.1804  0.23425 0.2405  0.4097  0.287   0.1492  0.2734  0.4761 
H226515 0    pseu    147 AC004386.3          0       0       0       0       0       0       0       0       0       0       0       0       0       0       0       0       0       0       0       0       0       0       0       0       0       0       0       0      
H213269 0    pseu    760 AC004386.4          0       0       0       0       0       0       0       0       0       0       0       0       0       0       0       0       0       0       0       0       0       0       0       0       0       0       0       0      
H273309 0    othe    388 AC004410.3          0       0       0       0       0       0       0       0       0       0       0       0       0       0.05193 0       0       0       0       0       0       0.05366 0.01979 0       0       0       0       0       0      
H269131 0    othe    659 AC004447.2          12.84   58.37   23.51   14.81   16.24   19.32   7.42    7.496   16.37   20.69   20.64   22.55   23.37   27.42   15.04   18.29   17.94   13.69   7.985   13.56   17.75   19.39   16.82   13.41   20.43   13.17   30.55   43.81  
H227078 0    othe    518 AC004448.2          0.2068  7.446   0.4528  0.3813  0.2691  0.5051  0.03997 0       0.652   0.0819  0.2053  0.2859  0.1619  0.5467  0.09535 0.0698  0       0.08422 0       0       0.2699  0.86505 0.03384 0.2043  0.1378  0.0576  0.1357  0.08268
H235979 0    othe   2947 AC004448.5          0.04858 7.23    0.166   0.05568 0.0657  0.2336  0.00231 0.00624 0.06018 0.00826 0.03378 0.04499 0.03414 1.723   0.0124  0.0088  0       0.00769 0       0       0.02569 0.06241 0.0167  0.02505 0.01321 0.01122 0.01609 0.00657
H261204 0    othe    432 AC004449.6          0.2814  0.5815  0.499   0.2766  0.4255  0.5357  0.02472 0.03484 0.1292  0.1967  0.1632  0.2957  0.3462  0.9499  0.05349 0.09409 0.128   0.08226 0.04812 0.1776  0.1666  0.1539  0.05639 0.08342 0.07858 0.2161  0.1043  0.2259 
H146677 0    pseu    498 AC004453.8          1.823   1.292   1.281   1.278   1.383   1.575   1.5135  2.436   2.375   2.021   3.534   3.494   6.496   1.857   3.435   3.517   2.569   2.265   2.96    1.031   2.195   2.495   2.056   2.131   2.464   4.34    2.786   2.514  
H238385 0    othe     91 AC004458.1          0       0       0       0       0       0       0       0       0       0       0       0       0       0       0       0       0       0       0       0       0       0       0       0       0       0       0       0      
H221379 0    othe     81 AC004460.1          0       0       0       0       0       0       0       0       0       0       0       0       0       0       0       0       0       0       0       0       0       0       0       0       0       0       0       0      
H237347 0    pseu    401 AC004461.4          0       0.149   0       0       0       0       0       0       0       0       0.06224 0       0       0.04679 0       0       0       0       0       0       0.03408 0       0       0       0.03641 0.1067  0.04495 0      
H260924 0    othe   1444 AC004463.6          0.5511  1.926   0.7541  0.6995  0.6496  0.8454  0.31275 0.3734  1.033   1.116   0.957   1.563   1.696   2.262   0.639   0.8817  1.081   0.799   0.4498  0.3363  1.193   1.0471  0.5682  0.8894  0.6553  0.4794  2.03    1.905  
H268069 0    prot    669 AC004466.1          2.61    5.766   4.151   2.827   2.269   2.657   2.9305  0.9651  6.04    5.365   7.111   6.604   7.989   3.233   6.263   6.162   4.57    2.855   1.392   0.7866  3       3.8865  4.607   5.548   8.406   4.292   7.383   10.25  
H272682 0    othe    938 AC004471.10         0.1527  0.3798  0.2166  0.1268  0.1949  0.1583  0.06144 0.2544  0.1747  0.03358 0.1358  0.09855 0.08582 2.714   0.04527 0.04707 0.0854  0.04377 0.05283 0.03708 0.03713 0.08144 0.03453 0.06276 0.05342 0.4226  0.0414  0.1624 
H223461 0    othe    423 AC004471.9          0.1148  0.5644  0.1332  0.1801  0.2     0.166   0.14035 0.182   0.1273  0.2681  0.3615  0.2338  0.318   1.322   0.119   0.1577  0.2006  0.1142  0.147   0.2239  0.1424  0.11055 0.1257  0.2696  0.3158  0.3253  0.2134  0.4706 
H228944 0    othe    525 AC004485.3          0       0       0       0       0       0.03921 0       0       0       0.5769  0       0       0       0.03753 0       0       0       0       0       0       0       0       0       0       0       0       0       0      
H267122 0    othe   1968 AC004490.1          0.01085 0.05449 0.09855 0.01627 0.02245 0.03784 0.01593 0.01558 0.03645 0.02914 0.08555 0.03651 0.02797 0.2192  0.1017  0.07188 0.04188 0.03291 0.02101 0.0123  0.08367 0.02969 0.02672 0.02591 0.1277  0.3519  0.05509 0.04312
H221356 0    othe     66 AC004492.1          0       0       0       0       0       0       0       0       0       0       0       0       0       0       0       0       0       0       0       0       0       0       0       0       0       0       0       0      
H267308 0    othe    179 AC004510.3          0       0       0       0       0       0       0       0       0.2216  0       0       0       0       6.303   0       0       0       0       0       0       0       0       0       0       0       0       0       0      
H266430 0    othe     99 AC004520.1          0       0       0       0       0       0       0       0       0       0       0       0       0       0       0       0       0       0       0       0       0       0       0       0       0       0       0       0      
H269169 0    prot     20 AC004528.1          0       0       0       0       0       0       0       0       0       0       0       0       0       0       0       0       0       0       0       0       0       0       0       0       0       0       0       0      
H266990 0    othe    598 AC004528.4          0       0       0       0       0       0       0       0       0       0       0       0       0       0.0294  0       0       0       0       0       0       0       0       0       0       0       0       0       0      
H236414 0    othe    447 AC004535.2          0       0       0       0       0       0       0       0       0       0       0       0       0       1.101   0       0       0       0       0       0       0       0       0       0       0       0       0       0      
H230333 0    othe   4218 AC004538.3          0.01839 0.01657 0.02249 0.09481 0.01315 0.01582 0.05968 0.02023 0.1157  0.0452  0.08507 0.05659 0.2801  0.1087  0.4562  0.2369  0.04273 0.06419 0.00843 0.4991  0.1358  0.05112 0.1263  0.03026 0.08335 0.03406 0.01292 0.04937
H225792 0    othe    801 AC004540.4          2.279   6.393   1.144   0.6476  3.136   0.849   0.05578 0.03059 0.1474  1.791   0.2565  0.8578  0.1104  2.451   0.497   0.531   0.09839 0.143   0.5555  0.6638  0.4633  0.22255 0.3026  0.05839 1.715   0.1221  0.571   0.07987
H214870 0    othe   4141 AC004540.5          0.673   2.582   0.611   0.4523  1.159   1.03    0.10229 0.08006 0.1771  0.7756  0.2559  0.5274  0.2361  1.088   0.7504  0.7131  0.1807  0.1192  0.2962  0.05295 0.2311  0.16365 0.7431  0.05564 0.6538  0.1398  0.3431  0.09228
H237921 0    othe    365 AC004543.2          0       0       0.01141 0       0.04873 0       0       0       0.3047  0       0       0.1502  0       0.1205  0       0       0       0       0       0       0       0       0       0       0       0       0       0      
H229893 0    othe    681 AC004549.6          0       0.03385 0       0       0       0       0       0       0.06017 0       0       0.02562 0.06125 0.7426  0       0       0.03909 0       0       0       0.02894 0       0       0       0       0       0       0.04222
H264746 0    othe     97 AC004552.1          0       0       0       0       0       0       0       0       0       0       0       0       0       0       0       0       0       0       0       0       0       0       0       0       0       0       0       0      
H237560 0    othe    715 AC004562.1          0.07118 0.04911 0.05589 0.06355 0.6614  0.03735 0       0.133   0       0.0325  0       0       0.5439  0.1686  0       0.4398  0       0       0       0       0       0       0.2323  0       0       0.04959 0       0.06929
H235669 0    othe    795 AC004593.3          0       0.5205  0       0       0       0       0       0       0       0       0       0       0       0.6477  0       0       0       0       0.02159 0.1021  0.04177 0       0       0       0       0       0       0      
H266862 0    othe     99 AC004595.1          0       0       0       0       0       0       0       0       0       0       0       0       0       0       0       0       0       0       0       0       0       0       0       0       0       0       0       0      
H225877 0    othe   1869 AC004603.4          1.158   0.2336  0.4458  1.449   0.8132  0.4239  0       0       0       0       0       0       0       0.09668 0.02705 0.0238  0.03281 0       0       0       0       0       0       0       0       0       0       0      
H267392 0    pseu   1327 AC004609.1          0       0       0       0       0       0       0       0       0       0       0       0       0       0       0       0       0       0       0       0       0       0       0       0       0       0       0       0      
H267304 0    othe    479 AC004637.1          0       0.24    0.03125 0.00901 0       0.02409 0.05633 0       0.1519  0       0.2174  0.9871  0.09027 0.4203  0.05295 0.1021  0.1412  0.1026  0       0       0.122   0.58535 0       0.2996  0.04618 0.08007 0.03978 0.05951
H264224 0    othe     69 AC004655.1          0       0       0       0       0       0       0       0       0       0       0       0       0       0       0       0       0       0       0       0       0       0       0       0       0       0       0       0      
H265506 0    othe    100 AC004656.1          0       0       0       0       0       0       0       0       0       0       0       0       0       0       0       0       0       0       0       0       0       0       0       0       0       0       0       0      
H221786 0    othe     73 AC004673.1          0       0       0       0       0       0       0       0       0       0       0       0       0       0       0       0       0       0       0       0       0       0       0       0       0       0       0       0      
H229263 0    othe    545 AC004691.5          0       0       0       0       0       0       0.01857 0       0.03611 0.03134 0.0651  0.06899 0.1534  0.07602 0.0569  0.05874 0.07491 0       0       0       0       0.02715 0       0.08708 0.1358  0.03777 0       0.1017 
H228680 0    othe   1115 AC004692.4          0       0.01919 0       0       0       0       0       0       0       0       0       0       0       1.178   0       0       0       0       0       0       0       0       0       0       0       0       0       0      
H213717 0    pseu    423 AC004692.5          0       0       0       0       0       0       0       0       0       0       0       0       0       0.5255  0       0       0       0       0       0       0       0       0       0       0       0       0       0      
H223201 0    othe    144 AC004699.1          0       0       0       0       0       0       0       0       0       0       0       0       0       0       0       0       0       0       0       0       0       0       0       0       0       1.54    0       0      
H263494 0    othe    193 AC004702.2          0       0       0       0       0       0       0       0       0       0       0       0       0       0       0       0       0       0       0       0       0       0       0       0       0       0       0       0      
H226522 0    othe    310 AC004744.3          0       0       0       0       0       0       0       0       0       0       0       0       0       0.2184  0       0       0       0       0       0       0       0       0       0       0       0       0       0      
H221192 0    othe     82 AC004745.1          0       0       0       0       0       0       0       0       0       0       0       0       0       0       0       0       0       0       0       0       0       0       0       0       0       0       0       0      
H263954 0    othe     68 AC004769.1          0       0       0       0       0       0       0       0       0       0       0       0       0       0       0       0       0       0       0       0       0       0       0       0       0       0       0       0      
H203562 0    pseu    232 AC004771.1          0       0.3661  0.05476 0       0.05732 0.05315 0.04056 0       0.2347  0.1676  0.262   0.2285  0.3567  0.2898  0.1431  0.1972  0.2926  0.1938  0.1705  0       0.3784  0.1869  0.1684  0.1451  0.2427  0.2352  0.1785  0.2676 
H272203 0    othe    752 AC004775.5          0.09641 0.6911  0.07075 0.09308 0.09992 0.1204  0       0       0.4871  0.00872 0.03709 0.09308 0.02696 0.1014  0.04254 0.05572 0       0.02617 0.03426 0.1695  0.1063  0.0329  0       0       0.08733 0       0       0.04387
H267453 0    othe    510 AC004791.2          0       0       0       0       0       0       0       0       0.4611  0       0.1536  0.1053  0       0.1233  0.5434  0.1463  0.3235  0.1814  0       0       0.3499  0.12787 0       0.03262 0.2357  0.4739  0.04189 0      
H229944 0    pseu   1328 AC004797.1          4.756   3.837   3.825   4.41    7.006   5.568   4.3795  4.717   7.005   5.162   8.371   6.758   6.001   23.6    6.791   7.131   6.397   5.53    3.179   3.053   6.29    6.3665  8.472   7.493   6.759   6.5     6.538   7.896  
H263913 0    othe     87 AC004812.1          0       0       0       0       0       0       0       0       0       0       0       0       0       0       0       0       0       0       0       0       0       0       0       0       0       0       0       0      
H267901 0    prot    431 AC004817.1          0       0       0.1795  0       0       0       0       0       0       0       0       0       0       0       0       0       0       0       0       0       0       0       0       0       0       0       0       0      
H269468 0    prot    333 AC004824.2          0       0       0       0       0       0       0       0       0       0       0       0       0       0       0       0       0       0       0       0       0       0       0       0       0       0       0.06754 0      
H203606 0    pseu    697 AC004832.1          0.03372 0.06687 0.05142 0.03488 0.04334 0.02372 0       0       0       0.124   0.06156 0.05481 0.06136 1.362   0.06695 0.1009  0.0933  0.07665 0.0356  0.2235  0.158   0.08161 0.03305 0.04907 0.097   0.05435 0.3606  0.1097 
H231951 0    othe      6 AC004837.4          0       0       0       0       0       0       0       0       0       0       0       0       0       0       0       0       0       0       0       0       0       0       0       0       0       0       0       0      
H228554 0    othe    729 AC004837.5          0.01476 0.1188  0.04277 0.02591 0.0363  0.0276  0.11012 0.06124 0.2448  0.09035 0.6149  0.3298  0.2834  1.017   0.3076  0.2761  0.4647  0.1812  0.09595 0.06637 0.2487  0.1831  0.1582  0.1125  0.5505  0.364   0.1263  0.2817 
H230914 0    othe    606 AC004840.8          0       0       0       0       0       0       0       0       0       0       0       0       0       0.05762 0       0       0       0       0       0       0       0       0       0       0       0       0       0      
H175873 0    othe   2065 AC004840.9          0.8523  3.705   1.181   1.154   1.105   1.424   0.899   0.741   1.853   1.254   1.309   1.471   1.088   1.791   1.109   1.181   1.041   1.028   0.7158  0.5956  1.174   1.1055  0.7825  0.8588  1.359   2.434   3.317   1.73   
H252378 0    othe     77 AC004851.1          0       0       0       0       0       0       0       0       0       0       0       0       0       0       0       0       0       0       0       0       0       0       0       0       0       0       0       0      
H234183 0    othe    359 AC004854.4          0.04288 0.05529 0.03631 0.04078 0.05699 0.04079 0       0       0       0.01732 0       0       0       1.694   0       0       0       0       0       0       0       0       0       0       0       0       0.05323 0      
H230160 0    pseu    347 AC004854.5          0       0       0       0       0       0       0.03227 0.05795 0.08054 0       0.06681 0.05263 0       0.2546  0.05029 0       0.08009 0       0       0.03892 0       0.08686 0.04768 0.09489 0       0       0.055   0.147  
H232667 0    othe   2685 AC004862.6          0.01597 0.02927 0.01168 0       0       0       0       0       0       0       0       0       0       1.009   0       0       0       0       0       1.348   0       0       0       0       0       0       0       0.0095 
H223514 0    pseu     77 AC004866.1          0       0       0       0       0       0       0       0       0       0       0       0       0       0       0       0       0       0       0       0       0       0       0       0       0       0       0       0      
H224134 0    pseu    478 AC004866.3          0       0       0       0       0       0       0       0       0       0       0       0       0       0       0       0       0       0       0       0       0       0       0       0       0       0       0       0      
H230680 0    othe    438 AC004869.2          0       0       0       0       0       0       0       0       0       0       0       0       0       3.467   0       0       0       0       0       0       0       0       0       0       0       0       0       0      
H240355 0    othe    130 AC004869.3          0       0       0       0       0       0       0       0       0       0       0       0       0       0.3915  0       0       0       0       0       0       0       0       0       0       0       0       0       0      
H229192 0    othe    357 AC004870.3          0       0       0       0       0       0       0       0       0       0       0       0       0       0.3343  0       0       0       0       0       0       0       0       0       0       0       0       0       0      
H223829 0    othe   1115 AC004870.4          0       0       0       0       0       0       0       0       0       0.1307  0       0       0       0.01883 0       0       0.03485 0       0.09258 0       0       0.02414 0       0       0       0       0       0      
H214754 0    pseu    881 AC004870.5          0       0       0       0       0       0       0.02802 0       0.04666 0.1699  0.03282 0.01987 0       0.4272  0.07973 0.04877 0       0       0.0226  0       0       0       0.0231  0.0441  0       0       0       0.02557
H221690 0    othe     85 AC004875.1          0       0       0       0       0       0       0       0       0       0       0       0       0       0       0       0       0       0       0       0       0       0       0       0       0       0       0       0      
H224804 0    othe    946 AC004878.2          0       0       0       0       0       0       0       0       0       0       0       0       0       0.02829 0       0       0       0       0       0       0       0       0       0       0       0       0       0      
H198632 0    pseu    770 AC004878.3          0       0.0247  0       0       0.01472 0       0       0       0       0       0       0       0.01738 0.09905 0       0.02058 0       0       0       0       0.016   0       0       0       0       0       0.01763 0.01519
H205508 0    pseu   1927 AC004878.5          0       0       0       0       0       0       0       0       0       0       0       0       0       0.02972 0       0       0       0       0       0       0       0       0       0       0       0       0       0      
H205506 0    pseu   1364 AC004878.6          0       0       0       0       0       0       0       0       0       0       0       0       0       0.04598 0       0       0       0       0       0       0       0       0       0       0       0       0       0      
H249595 0    othe    305 AC004878.7          0       0       0       0       0       0       0       0       0       0       0       0       0       0       0       0       0       0       0       0       0       0       0       0       0       0       0       0      
H254977 0    othe    278 AC004878.8          0       0       0       0       0       0       0       0       0       0       0       0       0       0       0       0       0       0       0       0       0       0       0       0       0       0       0       0      
H256178 0    pseu     36 AC004889.1          0       0       0       0       0       0       0       0       0       0       0       0       0       0       0       0       0       0       0       0       0       0       0       0       0       0       0       0      
H238109 0    pseu   1392 AC004893.10         0.02443 0.1009  0.02652 0.02311 0.02626 0.0273  0.04657 0.03348 0.1446  0.04513 0.1244  0.1182  0.1551  0.3981  0.1347  0.13    0.1229  0.0596  0.04466 0.02819 0.09073 0.06352 0.06434 0.07401 0.1033  0.2341  0.06701 0.1273 
H242687 0    othe   3517 AC004893.11         0.4088  1.919   0.4791  0.4363  0.4693  0.5681  0.516   0.4785  1.124   0.8797  1.163   1.476   1.996   1.543   0.9419  1.076   1.028   0.7961  0.5989  0.5008  1.06    0.9276  0.6856  0.909   1.019   1.439   1.658   1.548  
H264605 0    othe     69 AC004895.1          0       0       0       0       0       0       0       0       0       0       0       0       0       0       0       0       0       0       0       0       0       0       0       0       0       0       0       0      
H231704 0    othe    814 AC004895.4          0.03016 0.04284 0.02263 0.03176 0.01878 0.02913 0       0       0.02716 0.03318 0.02431 0.0224  0.0292  1.365   0.0191  0.02089 0.04147 0.02895 0.06246 0.05612 0.02967 0.01156 0.02786 0.01634 0.02158 0.02448 0.05498 0.07986
H267970 0    prot   3396 AC004899.1          0.192   0.02081 0.03287 0.08765 0.1498  0.1175  0       0       0       0       0       0       0       0.01731 0       0       0       0       0       0       0       0       0       0       0       0       0       0      
H225705 0    pseu   1249 AC004899.3          0.0621  0       0       0.02809 0.05228 0.03621 0       0       0       0       0       0       0       0.9163  0       0       0       0       0       0       0       0       0       0       0       0       0       0      
H232072 0    othe    657 AC004901.1          0       0       0       0       0       0       0       0       0       0.04057 0       0       0       0       0       0       0       0       0       0       0       0       0       0       0       0       0       0      
H237286 0    othe    670 AC004906.3          0       0       0       0       0       0       0       0       0.04161 0       0       0       0       1.941   0       0       0       0       0       0       0.05593 0       0       0       0       0       0.0738  0      
H226592 0    pseu    870 AC004911.2          0       0       0       0       0       0       0       0       0       0       0       0       0       0.3122  0       0       0       0       0       0       0       0       0       0       0       0       0       0      
H228085 0    pseu    154 AC004920.2          0       0       0       0       0       0       0       0       0       0       0       0       0       0       0       0       0       0       0       0       0       0       0       0       0       0       0       0      
H236046 0    othe    480 AC004920.3          0       0       0       0       0       0       0       0       0       0       0       0       0       0.09367 0       0       0       0       0       0       0       0       0       0       0       0       0       0      
H221553 0    othe    148 AC004924.1          0       0       0       0       0       0       0       0       0       0       0       0       0       0       0       0       0       0       0       0       0.1357  0       0       0       0       0       0       0      
H225443 0    pseu    307 AC004938.5          0       0       0       0       0       0       0       0       0       0       0       0       0       0       0       0       0       0       0       0       0       0       0       0       0       0       0       0      
H228151 0    othe   3118 AC004941.3          0       0.01793 0.00966 0       0.01099 0.01313 0       0       0       0       0       0       0       0.5736  0       0       0       0       0       0       0       0       0       0       0       0       0       0      
H231397 0    pseu    227 AC004941.5          0       0       0       0       0       0       0       0       0       0       0       0       0       0       0       0       0       0       0       0       0       0       0       0       0       0       0       0      
H222024 0    pseu    982 AC004945.1          0       0.1079  0       0       0       0       0       0       0       0       0       0       0.03322 0       0       0       0       0       0       0       0       0       0       0       0       0       0       0      
H233760 0    othe   2779 AC004947.2          0.02668 0.08696 0.03259 0.0333  0.06776 0.06521 0.08835 0.03164 0.1579  0.09627 0.1056  0.3914  0.07718 0.117   0.1864  0.2645  0.08486 0.04466 0.01789 0       0.1114  0.11845 0.0101  0.01513 0.2155  0.06806 0.04539 0.05142
H239556 0    pseu    784 AC004951.5          1.284   2.776   1.988   1.405   1.532   1.456   0.8393  0.6904  3.157   1.372   10.55   2.311   2.485   1.706   1.615   1.99    1.7     1.464   1.09    0.834   1.663   1.6765  1       1.583   1.777   1.865   2.268   2.186  
H228434 0    othe   1454 AC004951.6          0.04058 0.09846 0.03518 0.05274 0.05249 0.04262 0.05335 0.05421 0.08805 0.05748 0.1015  0.1119  0.1352  0.2099  0.08076 0.08368 0.1188  0.09215 0.08569 0.04692 0.1496  0.08664 0.06181 0.05987 0.09866 0.1119  0.1476  0.1523 
H243554 0    pseu    441 AC004967.7          1.593   1.512   1.127   1.699   1.474   1.304   2.516   1.864   3.435   3.547   2.716   2.463   2.273   3.527   3.285   3.802   3.192   3.415   7.125   3.106   3.053   2.627   3.223   3.669   3.049   2.756   4.618   2.876  
H223029 0    othe     83 AC004969.1          0       0       0       0       0       0       0       0       0       0       0       0       0       0       0       0       0       0       0       0       0       0       0       0       0       0       0       0      
H221249 0    othe    152 AC004980.1          0       0       0       0       0       0       0       0       0       0       0       0       0       0       0       0       0       0       0       0       0       0       0       0       0       0       0       0      
H214243 0    pseu    496 AC004980.10         0.121   0.693   0.2454  0.1487  0.199   0.1752  0.10628 0.07697 0.2782  0.2214  0.5161  0.2657  0.4086  0.2977  0.1872  0.2304  0.2676  0.2027  0.1371  0.09762 0.2754  0.2304  0.2783  0.2114  0.2633  0.329   0.3021  0.5033 
H185040 0    pseu   1141 AC004980.11         0.01486 0.06997 0.02426 0.01334 0.02037 0.0205  0.00812 0.02546 0.04867 0.03151 0.0582  0.07302 0.09871 0.5911  0.0524  0.05724 0.05095 0.031   0.03497 0.01536 0.03941 0.03521 0.03124 0.03414 0.0358  0.06304 0.04562 0.1035 
H205485 0    pseu   2333 AC004980.7          0.6286  1.777   1.071   0.7049  1.072   0.8601  0.4831  0.3938  1.323   0.9561  1.329   1.601   1.689   1.567   1.011   1.18    1.26    0.7368  0.4972  0.4374  0.9898  0.9713  1.074   1.109   1.068   1.15    1.676   1.395  
H250778 0    pseu    201 AC004980.8          0       0       0       0       0       0       0       0       0       0       0       0       0       0.1731  0       0       0       0       0       0       0       0       0       0       0       0.08817 0       0      
H230305 0    pseu    257 AC004980.9          0.08101 0.1534  0.1304  0.09937 0.1282  0.1068  0.02723 0       0.258   0.1586  0.1305  0.1201  0.1358  0.4635  0.07119 0.1183  0.1497  0       0       0       0       0.06228 0.08335 0.08782 0.1296  0.2616  0.08542 0.1711 
H241057 0    pseu   1163 AC004985.12         1.612   4.34    2.726   2.016   2.111   2.089   0.7884  0.4518  2.498   1.329   5.73    2.813   3.482   2.072   1.644   1.995   1.732   1.385   0.9893  0.9479  1.779   1.888   1.016   1.84    1.601   2.17    2.093   2.259  
H233225 0    pseu   1222 AC004987.9          1.778   3.057   3.08    1.283   1.52    2.027   0.8989  0.7444  1.98    1.275   2.89    3.256   5.275   3.706   1.625   1.637   1.14    3.025   0.848   0.9816  1.759   1.9325  2.21    2.144   1.48    1.609   1.213   1.226  
H203446 0    othe   1769 AC004988.1          0       0       0       0       0       0       0       0       0       0       0       0       0.01239 0.02982 0.055   0.01677 0.02389 0       0       0       0       0       0.02282 0.05224 0.4719  0       0.00453 0      
H255927 0    pseu     15 AC005000.1          0       0       0       0       0       0       0       0       0       0       0       0       0       0       0       0       0       0       0       0       0       0       0       0       0       0       0       0      
H213888 0    prot   1795 AC005003.1          1.007   1.017   1.746   0.8646  0.6884  0.7515  0.20855 0.2332  0.6423  0.3814  0.329   0.6549  0.5093  0.5695  0.4078  0.3752  0.3988  0.2553  0.164   0.0816  0.3326  0.34185 0.5624  0.295   0.2821  0.1633  0.404   0.5237 
H230370 0    pseu    477 AC005007.3          0       0       0       0       0       0       0       0       0       0       0       0       0       0       0       0       0       0       0       0       0       0       0       0       0       0       0       0      
H237896 0    prot    936 AC005008.2          0       0       0       0       0       0       0       0       0       0       0       0       0       1.383   0       0       0       0       0       0       0       0       0       0       0       0       0       0      
H226671 0    pseu    611 AC005008.3          0       0       0       0       0       0       0       0       0       0       0       0       0       0.1173  0       0       0       0       0       0       0       0       0       0       0       0       0       0      
H231255 0    othe    267 AC005009.1          0.2647  1.484   0.2943  0.2794  0.3777  0.194   0.03193 0       0.2079  0.07948 0.06868 0.1209  0       1.646   0.1254  0.1552  0.07352 0       0       0       0.06333 0.11478 0.0675  0.09775 0.2499  0       0.2871  0.1857 
H233073 0    othe    521 AC005009.2          0.1333  0.6503  0.1468  0.1455  0.1715  0.07834 0.05668 0       0.1703  0.06555 0.04267 0.08622 0       1.375   0.1296  0.1563  0.07268 0       0       0       0.03829 0.07429 0.07003 0.07359 0.1358  0       0.1041  0.1485 
H255690 0    pseu     94 AC005013.1          0.1868  0       0.1461  0       0       0.1824  0       0       0       0       0       0       0       0.2719  0       0       0.1802  0       0       0       0       0       0       0       0       0       0       0      
H228421 0    othe    395 AC005013.5          0.3344  0.1051  0.203   0.2156  0.3204  0.4603  0.07107 0       0.142   0.3419  0.355   0.3059  0.1538  2.147   0.0803  0.3164  0.7098  0.09607 0       0       0.09028 0.09404 0.0741  0       0.07281 0.1003  0.4326  0.7726 
H224280 0    pseu   2975 AC005014.5          0.0255  0.08891 0.1088  0.02849 0.04773 0.06275 0.01011 0       0.01093 0.01109 0.01737 0.01354 0.01362 0.1349  0       0.00926 0.00768 0.036   0.01112 0       0       0.0106  0       0       0       0       0       0.01059
H174495 0    pseu    489 AC005017.2          0       0       0       0       0       0       0       0       0       0       0       0       0       0       0       0       0       0       0       0       0       0       0       0       0       0       0       0      
H213875 0    pseu    429 AC005019.2          0       0       0       0       0       0       0       0       0       0       0       0       0       0       0       0       0       0       0       0       0       0       0       0       0       0       0       0      
H224330 0    othe    357 AC005019.3          0       0.03324 0       0       0       0       0       0       0       0       0       0       0       0.153   0       0       0       0       0       0       0       0       0       0       0       0       0       0      
H265324 0    othe     84 AC005020.1          0       0       0       0       0       0       0       0       0       0       0       0       0       0       0       0       0       0       0       0       0       0       0       0       0       0       0       0      
H224017 0    othe   1214 AC005022.1          0       0       0       0       0       0       0       0       0       0.03273 0.03675 0.0462  0.1026  0.3002  0       0.01796 0.01211 0       0       0.0146  0       0       0.1239  0.6734  0       0.09576 0       0      
H236310 0    othe    383 AC005027.3          0       0       0       0       0       0       0       0       0       0       0       0       0       0.09082 0       0       0       0       0       0       0       0       0       0       0       0       0       0      
H232458 0    othe   3260 AC005029.1          0       0       0       0       0       0       0       0       0       0       0.0102  0.01366 0.01908 0.121   0       0       0       0       0       0.01064 0.01141 0.00537 0.0222  0.09474 0       0       0       0      
H233872 0    pseu    811 AC005033.6          0       0       0       0       0       0       0       0       0       0       0       0       0       0       0       0       0       0       0       0       0       0       0       0       0       0       0       0      
H230477 0    pseu    488 AC005034.2          0       0       0       0       0       0       0       0       0       0       0       0       0       0.08759 0       0       0       0       0       0       0       0       0       0       0       0       0       0      
H226247 0    pseu    339 AC005034.3          0       0       0       0       0       0       0       0       0       0.05823 0.05795 0       0.07163 0.1043  0       0       0.1003  0       0       0       0       0       0       0       0       0       0.05171 0.1199 
H224346 0    pseu   1221 AC005037.1          0       0.01352 0       0       0       0       0       0       0       0       0       0       0       0.04376 0       0       0       0       0       0       0       0       0       0       0       0       0       0      
H221530 0    othe    113 AC005037.2          0       0       0       0       0       0       0       0       0       0       0       0       0       0       0       0       0       0       0       0       0       0       0       0       0       0       0       0      
H183308 0    othe    124 AC005037.3          0       0       0       0       0       0       0.1213  0       0       0.09311 0       0       0       0.1458  0       0       0       0       0       0       0.1427  0       0       0       0       0       0       0.131  
H226658 0    pseu    500 AC005037.4          0       0.03965 0       0       0       0       0       0       0       0       0       0       0       0       0       0       0       0       0       0       0       0       0       0       0       0       0       0      
H235318 0    pseu    289 AC005037.6          0       0       0       0       0       0       0       0       0       0       0       0       0       0       0.0414  0       0.05975 0       0       0       0.08745 0.03243 0       0       0.06509 0       0.07831 0      
H226905 0    pseu    481 AC005040.3          0       0       0       0       0       0       0       0       0       0       0       0       0       0       0       0       0       0       0       0       0       0       0       0       0       0       0       0      
H234521 0    pseu    304 AC005041.11         0.0612  0.05708 0.1227  0.08367 0.06387 0.07775 0       0       0       0       0       0       0       0.2174  0       0       0       0       0       0       0       0       0       0       0       0       0       0      
H258821 0    othe    376 AC005041.17         0.03512 0.1599  0.01116 0.0495  0       0       0.05352 0.02527 0.1704  0.2515  0.1032  0.08628 0.06739 0.07428 0.183   0.2878  0.3725  0.2606  0.1524  1.504   0.5709  0.1711  0.03616 0.04889 0.2598  0.06361 0.2804  0.2596 
H227331 0    pseu    799 AC005042.2          0       0.05267 0.02276 0       0       0       0.07127 0.01994 0.03495 0.04134 0.1466  0.07184 0.04847 0.1143  0.07498 0.1247  0.1752  0.04481 0       0.01698 0.0562  0.04394 0       0.04437 0.1148  0.1228  0.03173 0.09372
H231675 0    pseu    173 AC005042.3          0       0       0       0       0       0       0       0       0       0       0       0       0       0.1896  0       0       0       0       0       0       0       0       0       0       0       0.08417 0       0      
H204380 0    othe   4534 AC005042.4          0.2077  0.8933  0.2545  0.278   0.2244  0.2231  0.19885 0.1026  0.2944  0.5432  0.8275  0.5132  0.4076  0.2003  0.5554  0.7462  1.431   0.2133  0.1577  0.1573  0.2227  0.19855 0.1058  0.1679  0.4199  0.6771  0.1091  0.9338 
H228586 0    othe    507 AC005042.5          0       0       0       0       0       0       0       0       0       0       0       0       0       0       0       0       0       0       0       0       0       0       0       0       0       0.1602  0       0      
H216085 0    othe     90 AC005048.1          0       0       0       0       0       0       0       0       0       0       0       0       0       0       0       0       0       0       0       0       0       0       0       0       0       0       0       0      
H243004 0    othe   2212 AC005062.2          0.05669 0       0.07866 0.01065 0.09467 0       0       0       0.8879  0.08828 0.1511  0.6406  0.04465 0.8428  0.03013 0.08956 0.08534 0.2015  0.04312 0       0.1692  0.05985 0.0509  0       0.04113 0.04348 0.01798 0.00775
H222482 0    othe     84 AC005071.1          0.2866  1.75    0.3692  0.418   0.343   0.325   0.09175 1.029   0.5038  0.2025  0.2579  0.7385  0.9903  0.2547  0.218   0.234   0.1819  0.1679  0.5984  0       0.2617  0.2142  0.223   0.2061  0.232   0.1838  0.2576  0.2944 
H224046 0    othe    825 AC005076.5          1.074   1.048   0.9989  0.9456  1.173   1.402   0.6256  0.4255  0.3766  0.6715  0.3528  0.575   0.5883  21.27   0.5217  0.5917  0.4394  0.4115  0.4062  0.2822  0.3948  0.44795 0.848   0.3749  0.3857  0.3752  0.7653  0.8173 
H227038 0    pseu   2443 AC005077.12         0.01189 0       0.01589 0.00886 0.04049 0.06707 0.00826 0       0.1046  0.01537 0.1441  0.00742 0.05236 0.9647  0       0.09489 0.2051  0.04419 0.02812 0.5165  0.04427 0.05028 0.2032  0       0.01596 0.06142 0.02581 0.1217 
H230882 0    pseu   3494 AC005077.14         0.2116  0.04745 0.202   0.1085  0.4773  0.8774  0.05651 0.03502 0.4907  0.09879 1.255   0.03731 0.3154  11.72   0.015   0.9098  1.523   0.3601  0.1819  10.15   0.3301  0.44635 1.702   0.01208 0.1005  0.5386  0.2123  0.901  
H228829 0    pseu    366 AC005077.5          0       0       0       0       0       0       0       0       0       0       0       0       0       3.377   0       0       0       0       0       0       0       0       0       0       0       0       0       0      
H224273 0    pseu    627 AC005077.7          0       0       0       0       0.03238 0.0701  0       0       0       0       0       0       0       1.083   0       0       0       0       0       0.4474  0       0       0       0       0       0       0       0      
H213549 0    pseu    374 AC005077.8          0       0       0       0       0       0.03937 0       0       0       0       0       0       0       0.5196  0       0       0       0       0       0.3748  0       0       0       0       0       0       0       0      
H214871 0    prot    255 AC005082.1          0.1699  0.61    0.1603  0.09682 0.167   0.1836  0.16945 0.06155 0.3783  0.2706  0.3124  0.4732  0.4369  0.4486  0.2742  0.2854  0.4807  0.3554  0.3356  0.2724  0.6165  0.34965 0.5561  0.1649  0.2453  0.207   0.6851  0.5278 
H226816 0    othe   2032 AC005082.12         0.2165  0.1975  0.1378  0.1969  0.5478  0.8489  0.19155 0       0.3692  2.021   0.4117  0.5254  0.2137  5.264   0.1429  0.2283  0.09877 0.06691 0.02595 0.03615 0.1721  0.10452 0.1361  0.09548 0.1718  0.3658  0.5645  1.187  
H233834 0    othe    744 AC005083.1          0       0       0       0       0.03113 0       0       0       0.2973  4.696   0.667   1.902   0.03681 0.6861  0.04434 0.9712  1.921   1.555   3.616   0.09779 2.449   0.4485  0       0.04818 1.043   1.785   1.899   1.283  
H230110 0    pseu    210 AC005086.1          0       0       0       0       0       0       0       0       0       0       0       0       0       0       0       0       0       0       0       0       0       0       0       0       0       0       0       0      
H256295 0    pseu    217 AC005086.2          0       0       0       0       0       0       0       0       0       0       0       0       0       0       0       0       0       0       0       0       0       0       0       0       0       0       0       0      
H258040 0    pseu    239 AC005086.3          0       0       0       0       0       0       0       0       0       0       0       0       0       0       0       0       0       0       0       0       0       0       0       0       0       0       0       0      
H258093 0    pseu    226 AC005086.4          0       0       0       0       0       0       0       0       0       0       0       0       0       0       0       0       0       0       0       0       0       0       0       0       0       0       0       0      
H264642 0    othe     85 AC005088.1          0       0       0       0       0       0       0       0       0       0       0       0       0       0       0       0       0       0       0       0       0       0       0       0       0       0       0       0      
H229949 0    pseu    366 AC005094.2          0       0       0       0       0       0       0       0       0       0       0       0       0       0       0       0       0       0       0       0       0       0       0       0       0       0       0       0      
H219039 0    pseu    478 AC005102.1          0       0       0       0       0       0       0       0       0       0       0       0       0       0.1509  0       0       0       0       0       0       0.1376  0       0       0       0.1066  0       1.32    0      
H223374 0    othe    375 AC005104.3          0.5655  3.687   0.754   0.6087  0.8193  0.7036  1.504   0.9659  3.08    2.032   4.311   4.314   5.078   3.541   2.99    3.254   3.832   2.867   3.211   1.9     3.657   3.1095  1.742   3.223   4.491   2.996   3.968   4.559  
H225286 0    pseu    791 AC005105.2          0       0       0       0       0       0       0       0       0       0       0       0       0       0       0       0       0       0       0       0       0.01009 0       0       0       0       0       0       0      
H248431 0    othe    626 AC005150.1          0       0       0.02026 0       0       0       0.01938 0       0       0       0       0       0       0.7683  0       0       0       0       0       0       0       0       0       0       0       0       0       0      
H234899 0    othe   5327 AC005152.2          0.623   0.2379  0.5318  0.4795  0.5497  0.7005  0.50585 1.089   0.01369 0.43    0.01843 0       0       0.8295  0.02367 0.3969  1.434   0.3115  0.7168  0.11    0.1693  0.11705 0.01128 0.00695 0.03969 0.5133  0       0.4193 
H228639 0    othe    536 AC005152.3          0.09725 0.0338  0.06903 0.07677 0.04737 0.1998  0       0       0       0       0       0       0       0.2732  0       3.472   8.589   0       3.786   0.1751  0       0       0       0       0       3.373   0       0      
H196295 0    othe   6105 AC005154.6          2.355   6.251   3.602   2.53    3.039   3.489   1.894   1.419   3.986   3.053   3.432   3.887   4.51    2.829   4.104   4.43    3.134   2.895   1.678   1.961   4.351   3.94    3.183   2.592   5.742   3.189   7.517   6.434  
H244480 0    pseu    879 AC005154.7          1.252   3.051   2.228   1.383   1.428   1.91    1.17515 1.244   2.049   1.595   2.023   2.529   3.01    2.674   2.318   2.463   2.134   1.539   0.9904  0.7806  2.353   2.029   1.841   1.437   2.438   1.702   3.554   4.318  
H226874 0    pseu    378 AC005154.8          0.07679 0.2081  0.09713 0.04774 0.05902 0.09654 0.08965 0.07151 0.5164  0.3327  0.3415  0.4201  0.3933  0.2196  0.3646  0.5345  0.5743  0.2998  0.2082  0.129   0.4711  0.30935 0.3222  0.2411  0.4369  0.4098  0.4269  0.5717 
H221262 0    othe     85 AC005159.1          0       0       0       0       0       0       0       0       0       0       0       0       0       0       0       0       0       0       0       0       0       0       0       0       0       0       0       0      
H227658 0    othe    377 AC005160.3          0       0       0       0       0       0       0       0       0       0       0       0       0       0.1483  0       0       0       0       0       0       0       0       0       0.06331 0       0       0       0      
H221279 0    othe     79 AC005161.1          0       0       0       0       0       0       0       0       0       0       0       0       0       0       0       0       0       0       0       0       0       0       0       0       0       0       0       0      
H229452 0    othe    386 AC005162.4          0       0       0       0       0       0       0       0       0       0       0       0       0       1.465   0       0       0       0       0       0       0       0       0       0       0       0       0       0      
H233517 0    othe    576 AC005162.5          0       0       0       0       0       0       0       0       0       0       0.1744  0       0       0       0       0.05678 0.2425  0       0       0       0       0       0       0       0       0       0       0.0318 
H269519 0    pseu    146 AC005176.1          0       0       0       0       0       0       0       0       0       0       0       0       0       0       0       0       0       0       0       0       0       0       0       0       0       0       0       0      
H268153 0    pseu   1831 AC005176.2          0       0.06099 0       0       0.01486 0       0       0       0       0       0       0       0       0.07261 0       0       0       0       0       0       0       0       0       0       0       0       0       0      
H268243 0    pseu    110 AC005176.3          0       0       0       0       0       0       0       0       0       0       0       0       0       0       0       0       0       0       0       0       0       0       0       0       0       0       0       0      
H251243 0    pseu    439 AC005178.1          0       0       0       0       0       0       0       0       0       0       0       0       0       0       0       0       0       0       0       0       0       0       0       0       0       0       0       0      
H229497 0    pseu    309 AC005189.6          0       0       0       0       0       0       0       0       0       0       0       0       0.1129  0.05384 0       0       0       0       0       0       0       0       0       0       0.05465 0       0.2996  0      
H263545 0    othe    103 AC005195.1          0       0       0       0       0       0       0       0       0       0       0       0       0       0       0       0       0       0       0       0       0       0       0       0       0       0       0       0      
H269694 0    othe    681 AC005197.2          0.7857  0.9602  0.9529  0.7449  0.6739  0.968   0.00434 0.02272 0       0       0       0       0.05974 0.6578  0       0       0       0       0       0       0       0.02264 0       0       0       0       0       0.03585
H252831 0    othe     90 AC005215.1          0       0       0       0       0       0       0       0       0       0       0       0       0       0       0       0       0       0       0       0       0       0       0       0       0       0       0       0      
H236352 0    othe    333 AC005220.3          0.5456  0.0623  0.2386  0.6367  0.4139  0.3658  0       0       0.05482 0       0       0       0       0.08925 0       0       0.07363 0.05748 0       0       0.1062  0.03227 0       0       0       0       0.1382  0      
H231595 0    othe   1534 AC005224.2          0.2563  1.069   0.4423  0.303   0.3862  0.4683  0.35015 0.2853  0.3481  0.2987  0.4451  0.3307  0.4534  1       0.2106  0.2884  0.266   0.3344  0.2491  0.4516  0.7216  0.5153  0.2316  0.1592  0.2179  0.2672  0.4771  0.4628 
H264918 0    othe     99 AC005229.1          0.171   0.1878  0.1545  0.171   0.1818  0.1494  0.2765  0.2018  0.9876  0.4687  0.7288  0.7153  1.287   1.005   1.194   1.223   0.7806  0.5919  0.3893  0.3996  0.509   0.45805 0.3484  0.7033  1.055   1.209   0.4638  0.7828 
H213210 0    pseu    398 AC005229.5          0       0       0       0       0       0       0       0       0       0       0       0       0       0.1317  0       0       0       0       0       0       0       0       0       0       0       0       0       0      
H213209 0    pseu    408 AC005229.7          0       0       0       0       0       0       0       0       0       0       0       0       0       0.09    0       0       0       0       0       0       0       0       0       0       0       0       0       0      
H236653 0    othe   2962 AC005235.1          0       0       0.09751 0       0       0       0       0       0       0       0       0       0       0.1262  0       0       0       0       0       0       0       0       0       0       0       0       0       0      
H235861 0    pseu    218 AC005237.2          0       0       0       0       0       0       0       0       0       0       0       0       0       0.07459 0       0       0       0       0       0       0       0       0       0       0       0       0       0      
H225521 0    othe    520 AC005237.4          0       0.09915 0.06937 0       0.03587 0.04877 0.04831 0.1441  0.03942 0.1003  0.2211  0.2555  0.2682  0.1932  0.2713  0.2378  0.179   0.06055 0.07358 0.04576 0.1022  0.06787 0.07938 0.1503  0.1766  0.2919  0.1071  1.007  
H234839 0    pseu    334 AC005251.4          0       0       0       0       0       0       0       0       0       0       0       0       0       0       0       0       0       0       0       0       0       0       0       0       0       0       0       0      
H268030 0    othe    785 AC005253.2          0.7691  2.806   1.399   0.9635  1.131   1.016   1.24525 0.9688  3.349   1.884   3.449   3.898   4.391   4.297   2.708   2.98    2.554   2.397   2.2     1.01    3.386   2.6105  1.784   3.444   3.953   2.436   3.93    3.87   
H256210 0    pseu    364 AC005255.3          0.5279  0.4658  0.4765  0.5378  0.5604  0.588   0.493   0.2589  0.5777  0.73    0.6655  0.4135  0.3421  0.8754  0.8281  0.8393  0.9546  0.5     0.4898  0.5208  0.5837  0.52395 1.391   0.7881  0.8982  0.4799  1.247   0.6746 
H269552 0    pseu    912 AC005255.5          0       0       0       0       0       0       0       0.00616 0       0       0       0       0       0       0       0       0       0       0       0       0       0       0       0       0       0       0       0      
H172148 0    pseu    929 AC005255.6          0       0       0       0       0       0       0       0       0       0       0       0       0       0       0       0       0       0       0       0       0       0       0       0       0       0       0       0      
H267073 0    othe    455 AC005256.1          0       0       0       0       0       0       0       0       0       0       0       0       0       0       0       0       0       0.04412 0       0       0       0       0       0       0       0       0       0      
H267139 0    othe    144 AC005262.3          0       0.7219  0.02982 0       0       0       0.0823  0       0.4895  0.1334  1.36    0.205   0.2914  1.583   0.1218  0.2178  0.6464  0.1236  0.09334 0.2245  0.5561  0.19035 0.1154  0.1198  0.234   1.627   0.1529  0.2968 
H266944 0    pseu    360 AC005262.4          0       0       0       0       0       0       0       0       0       0       0.04428 0       0       0       0       0       0       0       0       0       0       0       0       0       0       0.06236 0       0      
H267551 0    othe   2155 AC005264.2          0.0091  0       0.01713 0.01042 0.01512 0       0.00711 0       0.03906 0.08373 0.03985 0.01184 0       0.1144  0.02926 0.02429 0.01817 0.01885 0.0089  0.00799 0.02557 0.00602 0.1053  0.01793 0.8451  0.06632 0.0788  0.1061 
H197462 0    othe    832 AC005276.1          0       0       0       0       0       0       0       0       0       0       0       0       0       0       0       0       0       0       0       0       0       0       0       0.03948 0       0       0       0      
H170468 0    pseu     32 AC005280.1          0       0       0       0       0       0       0       0       0       0       0       0       0       0       0       0       0       0       0       0       0       0       0       0       0       0       0       0      
H226690 0    othe   1234 AC005281.1          0       0       0       0.0097  0.02138 0       0       0       0       0.06752 0       0       0       0.6167  0       0       0       0       0       0       0.01023 0       0       0       0.0212  0       0       0      
H225606 0    othe    637 AC005281.2          0       0       0       0.02539 0.02575 0.05951 0       0       0.0322  0.4778  0       0       0       0.07601 0       0       0.1164  0.03273 0       0       0.1551  0.01745 0       0       0.05082 0       0       0      
H221701 0    othe    147 AC005284.1          0       0       0       0       0       0       0       0       0       0       0       0       0       0       0       0       0       0       0       0       0       0       0       0       0       0       0       0      
H265904 0    othe     84 AC005288.1          0       0       0       0       0       0       0       0       0       0       0       0       0       0       0       0       0       0       0       0       0       0       0       0       0       0       0       0      
H236325 0    pseu    372 AC005300.5          0       0.1065  0.03666 0       0.06629 0.02605 0       0       0       0.04975 0       0       0       0.3872  0       0.03371 0       0       0       0       0       0       0       0       0       0.01693 0.1019  0.1118 
H235343 0    othe   1239 AC005301.8          0       0       0       0       0       0       0       0       0       0.04001 0       0       0       2.766   0       0       0       0       0       0       0       0       0       0       0       0       0       0      
H233852 0    othe    402 AC005304.1          0       0.07445 0       0       0       0       0       0       0       0       0.04446 0       0.05253 0.1376  0       0       0       0       0       0.03306 0.04523 0       0       0       0       0.04377 0       0      
H267283 0    othe    678 AC005306.3          1.727   14.47   1.993   1.731   2.111   1.987   1.1815  0.5987  2.914   4.133   4.075   3.821   5.402   5.683   2.568   3.574   3.897   2.747   2.72    2.124   5.166   3.177   2.258   2.133   4.404   3.383   15.18   8.546  
H260725 0    othe   1568 AC005307.1          0.04295 0       0       0       0.01497 0.1478  0       0       0       0       0       0       0       0.1095  0       0       0       0       0.9966  0       0       0       0       0       0       0       0       0      
H267243 0    othe   3982 AC005307.3          0.05848 0       0.01242 0.0093  0.01377 0.2078  0.0019  0       0       0.00856 0       0       0       0.306   0       0       0       0       0.4839  0       0       0.00454 0       0       0       0       0.01284 0.01619
H233002 0    othe    891 AC005324.6          0.07833 0.04768 0.2185  0.09896 0.03803 0.4647  0       0       0.02008 0       0.02318 0.04925 0.04697 1.547   0       0       0       0       0       0       0       0       0       0       0.06051 0       0       0      
H233193 0    othe    413 AC005324.7          0       0       0       0       0       0       0       0       0       0       0       0       0       10.58   0       0       0       0       0       0       0       0       0       0       0       0       0       0      
H231812 0    pseu    206 AC005326.2          0       0       0       0       0       0       0       0       0       0       0       0       0       0.3506  0       0       0       0       0       0       0       0       0       0       0       0       0       0      
H248015 0    othe   1953 AC005329.7          1.277   12.32   1.495   1.361   1.157   1.559   0.76955 0.8406  0.7473  1.642   0.9062  0.94    1.489   2.93    0.7789  0.7484  0.6887  1.034   1.761   1.513   1.323   1.0945  0.6647  0.685   0.7383  1.023   1.576   3.102  
H267372 0    othe   1254 AC005330.2          3.709   1.856   5.239   3.923   3.501   6.263   0.04396 0       0.08343 0       0.07702 0.05091 0.1172  2.641   0.1147  0.04636 0.03197 0.01541 0       0.03554 0.04763 0.10648 0.06139 0       0       0.07164 0       0.01387
H267056 0    pseu   1242 AC005336.4          0.4631  0.3204  0.4744  0.1734  0.1435  0.5473  0       0       1.125   0.2901  0.5373  0       0       0.0864  0       0.05222 0.2103  0.1828  0.191   4.468   0.5379  0.0767  0.1311  0.3256  0.03756 0.0354  0.09718 0.2451 
H267218 0    pseu    938 AC005336.5          0.01728 0.03227 0.0266  0.01764 0.01309 0.01865 0.01052 0.02331 0.7102  0.03339 0.544   0.03955 0.01995 0.08365 0.01459 0.02829 0.01658 0.02137 0.02009 0.02893 0.03325 0.01842 0.02019 0.01356 0.02149 0.02701 0.0238  0.02279
H248493 0    pseu    785 AC005351.1          0       0       0       0       0       0       0       0       0       0       0.05641 0       0       0.01692 0       0       0.03556 0       0       0       0       0       0       0       0       0.02442 0       0      
H250994 0    othe    712 AC005355.1          0       0       0       0       0.03261 0       0.11669 0.3386  0       0       0       0       0       0.1342  0       0       0       0       0       0       0       0       0       0       0       0       0       0      
H251169 0    othe   1105 AC005355.2          0       0       0       0       0.00517 0       0.08565 0.0326  0.07435 0.6042  0.04313 0.05388 0       0.1275  0.43    0.2947  0.04129 0.3686  0.2259  1.235   2.282   2.01302 0.3696  0       0.1333  0.03429 0       0.03763
H262686 0    othe    336 AC005356.1          0.3236  0.5377  0.548   0.6589  0.4092  2.048   0.33335 0.09084 0.3082  0.881   0.2619  0.355   0.4297  0.6323  0.3797  0.4293  0.5425  0.2142  0.2451  0.08844 0.06374 0.17501 0.8301  0.09442 0.1394  0.2659  0.3494  0.8605 
H266906 0    pseu    300 AC005357.1          0       0       0       0       0       0       0       0       0       0       0       0       0       0.3191  0       0       0       0       0       0       0       0       0       0       0       0       0       0      
H273452 0    prot    153 AC005358.1          0       0       0       0       0       0       3.4085  0.09638 6.971   0.157   2.128   6.685   2.15    1.121   1.229   0.4912  0       1.273   0       0       0.8668  5.885   0       12.94   1.27    0.2587  0       0.3557 
H227274 0    othe   1140 AC005358.3          0       0       0       0       0       0       0.02329 0       0       0       0       0.02291 0       0.1182  0       0       0       0       0       0       0       0       0       0.04701 0       0       0       0      
H255513 0    pseu    255 AC005363.9          1.067   4.999   1.874   1.031   1.018   1.035   1.777   1.08    2.635   4.242   6.728   4.304   9.033   3.739   4.673   5.705   3.385   3.76    3.802   2.534   5.393   4.2745  2.386   2.488   8.105   7.685   9.426   5.441  
H252968 0    othe     82 AC005370.1          0       0       0       0       0       0       0       0       0       0       0       0       0       0       0       0       0       0       0       0       0       0       0       0       0       0       0       0      
H266115 0    othe     74 AC005375.1          0       0       0       0       0       0       0       0       0       0       0       0       0       0       0       0       0       0       0       0       0       0       0       0       0       0       0       0      
H269191 0    othe    438 AC005387.2          0.1944  1.096   0.3214  0.2168  0.245   0.2512  0.23175 0.09137 0.6242  0.3153  1.014   0.9967  1.413   0.9573  0.6247  0.7504  0.6596  0.3939  0.2342  0.2506  0.5538  0.5958  0.3     0.6463  0.9115  0.631   1.089   0.8199 
H268938 0    othe    332 AC005387.3          0.2518  1.052   0.4879  0.2924  0.3526  0.3093  0.2792  0.1168  1.134   0.6905  1.236   1.256   1.618   1.835   1.292   1.432   0.8795  0.6654  0.313   0.5942  1.041   0.89375 0.5797  0.911   1.315   1.143   1.733   1.224  
H267159 0    othe    231 AC005391.2          0       0.9236  0       0       0       0       0       0       0       0.05648 0       0.07489 0       4.584   0       0       0       0       0       0       0       0       0       0       0       0       0.08552 0      
H227606 0    othe    497 AC005392.13         0       0.05626 0       0       0       0       0       0       0       0       0       0       0       0       0       0       0       0       0       0       0       0       0       0       0       0       0       0      
H267537 0    othe    183 AC005394.1          0       0       0       0       0       0       0       0       0       0       0       0       0       0.114   0       0       0       0       0       0       0       0       0       0       0       0       0       0      
H269774 0    pseu    290 AC005399.1          0       0       0       0       0       0       0       0       0       0       0       0       0       0       0       0       0       0       0       0       0.02277 0       0       0       0       0       0.0842  0      
H257040 0    prot   2135 AC005477.1          0       0       0       0       0       0       0       0       0       0       0       0       0       0       0       0       0       0       0       0       0       0       0       0       0       0       0       0      
H222012 0    prot   3454 AC005481.5          0.04266 0.0254  0.04413 0.04883 0.2165  0.07433 0.03248 0.00869 0.06195 0.01058 0.05475 0.06416 0.5721  2.907   0.02419 0.06343 0.04044 0.03786 0.01522 0       0.03772 0.04945 0.01101 0.00916 0.0261  0.01351 0.06775 0.07406
H259114 0    othe    568 AC005484.5          0.8861  1.396   0.9855  0.9327  1.037   1.203   0.9503  0.3898  2.651   1.761   1.48    3.267   3.144   19.51   2.112   2.275   1.741   1.077   0.8664  0.619   0.9896  2.227   1.027   1.389   1.746   0.9898  0.5846  5.014  
H225647 0    othe    661 AC005487.2          0.05096 0       0.05225 0.06433 0.08672 0.08989 0       0       0       0.02845 0       0       0       2.529   0       0       0       0       0       0.0366  0       0       0       0       0       0       0       0      
H267985 0    prot     75 AC005488.1          0       0       0       0       0       0       0       0       0       0       0       0       0       0       0       0       0       0       0       0       0       0       0       0       0       0       0       0      
H205584 0    pseu    291 AC005488.11         0       0       0       0       0       0       0       0       0       0       0       0       0       2.164   0       0       0       0       0       0       0       0       0       0       0       0       0       0      
H214841 0    prot     81 AC005493.1          0       0       0       0       0       0       0       0       0       0       0       0       0       0       0       0       0       0       0       0       0       0       0       0       0       0       0       0      
H267421 0    othe   1103 AC005498.3          0.2909  0.1311  0.2545  0.2839  0.2965  0.3282  0.19535 0.05542 0.1251  0.1367  0.05418 0.09306 0.09232 0.8492  0.1222  0.1115  0.06978 0.0727  0.04565 0       0.03128 0.07779 0.2068  0.1158  0.05597 0.04849 0.09126 0.1816 
H267224 0    othe    464 AC005498.4          0.2936  0.649   0.45    0.3953  0.5789  0.4498  0.08278 0.03414 0.1161  0.1057  0.1624  0.2632  0.205   0.3879  0.0771  0.1025  0.08174 0.09637 0.05027 0       0.05423 0.21009 0.1454  0.2003  0.04579 0.03596 0.08534 0.3036 
H252177 0    othe     84 AC005513.1          0       0       0       0       0       0       0       0       0       0       0       0       0       0       0       0       0       0       0       0       0       0       0       0       0       0       0       0      
H223878 0    pseu    372 AC005517.3          0.564   2.219   0.8436  0.563   0.642   0.6844  0.3824  0.1412  1.548   0.9232  1.84    1.676   3.029   1.113   0.9969  1.367   2.393   1.242   1.768   0.3764  1.682   0.9514  1.705   1.111   1.301   1.469   1.432   3.39   
H230190 0    othe   1114 AC005518.2          0.02764 0.01481 0.01689 0.02151 0.03349 0.0231  0       0       0       0       0       0       0       1.34    0       0       0       0       0       0       0       0       0       0       0       0       0       0      
H258559 0    othe   1365 AC005519.4          1.787   8.626   2.587   1.872   2.505   2.775   1.832   1.039   3.78    3.35    5.271   7.022   9.787   4.345   4.897   5.321   3.514   2.352   2.132   1.588   3.783   3.374   2.794   2.868   4.082   3.118   4.503   6.774  
H213548 0    pseu    345 AC005522.6          0       0       0       0       0       0       0       0       0       0       0       0       0       0.2359  0       0       0       0       0       0       0       0       0       0       0       0       0       0      
H225703 0    othe    451 AC005522.7          0       0       0       0       0       0       0       0       0       0       0       0       0       3.786   0       0       0.0406  0       0       0       0       0       0       0       0       0       0       0      
H268536 0    othe    416 AC005523.3          0.2092  1.521   0.2374  0.1746  0.2443  0.2413  0.08929 0.4455  0.1598  0.08685 0.1076  0.09992 0       3.885   0       0.08213 0.1398  0       0       0.06677 0       0.04757 0.1491  0       0.09914 0.1163  0.2045  0.0985 
H230825 0    othe    903 AC005532.5          0.1054  0.08395 0.09285 0.1375  0.1505  0.08376 0.03387 0.05507 0.04351 0.1434  0.1014  0       0       0.302   0.04978 0.03862 0.1281  0.05548 0.01648 0.04917 0.06683 0.06391 0.02921 0.03371 0.04925 0.1073  0.1516  0.05161
H234450 0    pseu    432 AC005534.6          0.1645  0.7389  0.2216  0.1865  0.2352  0.3331  0.05245 0       0.08457 0.1604  0.1053  0.0965  0.2038  0.2198  0.09396 0.1117  0.1518  0.1571  0.1178  0.08771 0.18    0.1604  0.0796  0       0.1411  0       0.2302  0.2407 
H224903 0    othe    572 AC005534.8          0.067   0.1392  0.07419 0.05926 0.08761 0.07001 0.02425 0.05703 0.1372  0.1214  0.1054  0.1013  0.1207  0.6142  0.1903  0.1821  0.1352  0.1989  0.08619 0.1023  0.1611  0.06706 0.3426  0.03123 0.1735  0.2221  0.1942  0.1711 
H232006 0    othe   2521 AC005537.2          0.01577 0.02681 0.06438 0.01637 0.02412 0.02185 0       0       0.03938 0.00895 0.00959 0       0.00645 0.08075 0       0       0.01671 0.00581 0       0       0       0       0       0       0       0.06693 0       0      
H237581 0    othe    472 AC005538.5          0       0       0       0       0       0       0       0       0       0       0       0       0       0       0       0       0       0       0       0       0       0       0       0       0       0       0       0      
H228937 0    pseu   1478 AC005539.2          0       0       0       0       0       0       0       0       0       0       0       0       0       0       0       0       0       0       0       0       0       0       0       0       0       0       0       0      
H235852 0    othe    272 AC005540.3          0       0.07716 0       0       0       0       0.02757 0       0.06658 0.06157 0.05908 0.05658 0.06098 0.1536  0.0573  0.06324 0.04155 0       0       0       0.0708  0.02651 0.07694 0.08763 0.08282 0.1185  0.1214  0.04787
H266897 0    othe    389 AC005546.2          0       0.1119  0       0       0       0       0       0       0       0.03894 0.04704 0.05451 0.04763 0.1094  0       0.04607 0.07908 0.07336 0.08467 0.05723 0.177   0.08047 0.0944  0       0.09163 0.0577  0.1344  0.09894
H263383 0    othe     72 AC005549.1          0       0       0       0       0       0       0       0       0       0       0       0       0       0       0       0       0       0       0       0       0       0       0       0       0       0       0       0      
H265501 0    othe     51 AC005549.2          0       0       0       0       0       0       0       0       0       0       0       0       0       0       0       0       0       0       0       0       0       0       0       0       0       0       0       0      
H268024 0    prot     64 AC005549.3          0       0       0       0       0       0       0       0       0       0       0       0       0       0       0       0       0       0       0       0       0       0       0       0       0       0       0       0      
H237070 0    othe   3739 AC005550.3          0       0.0125  0       0       0       0       0.06144 0.04368 0.04402 0       0.1171  0.04326 0.04338 0.03463 0.37    0.3643  0.04682 0.01142 0       0.02008 0.7195  0.16774 0       0.07938 0.1998  0.1068  0       0.09175
H229108 0    othe    695 AC005550.4          0.192   0       0.06339 0       0.2806  0.1844  0.7469  0.6008  0.1548  0       0.1512  0.233   0.0905  0.06832 2.748   2.326   0.1391  0.05576 0       0       0.0578  0.22995 0       0.2266  0.3887  0.1794  0       0.1899 
H225974 0    othe    310 AC005550.5          0       0       0.04605 0       0       0.05178 0       0       0       0       0       0       0       0       0.05289 0       0       0       0       0       0       0       0       0       0       0       0       0      
H267036 0    pseu   1025 AC005559.3          0       0.0409  0.03815 0.02961 0.03775 0.03766 0       0       0       0       0       0       0       0.02281 0       0       0       0       0       0       0       0       0       0       0       0       0       0      
H214719 0    othe   2681 AC005562.1          0       0       0       0       0       0       0       0       0       0       0       0       0       0.07501 0       0       0       0       0       0       0       0       0       0       0       0       0       0      
H226509 0    pseu    161 AC005588.2          0       0.2282  0       0       0       0       0       0       0       0       0       0       0       0.08127 0       0       0       0       0       0       0       0       0       0       0       0       0       0      
H236714 0    othe   2233 AC005592.1          0.1367  0.04622 0.3782  0.1233  0.2557  0.07931 1.207   0.01201 0.125   0.1765  0.03655 0.03133 0.01243 0.1796  0.3027  0.207   0.05356 0.04128 0.015   0       0.0527  0.08005 0.0365  0.1094  0.1649  0.06637 0.1733  1.373  
H231185 0    othe   1800 AC005592.2          0.06069 0.03201 0.1139  0.06972 0.1051  0.09157 0.03138 0       0.0246  0.058   0.02079 0.01324 0       0.02717 0.06982 0.07262 0.01957 0.01716 0.0102  0       0.01149 0.02169 0.04443 0.1279  0.07454 0.00257 0.0324  0.1513 
H261757 0    othe   1639 AC005592.3          0.07745 0.01752 0.1006  0.0638  0.1326  0.04226 0.01097 0       0.1506  0.03972 0       0.00896 0       0       0.1077  0.0792  0.02437 0.0254  0       0       0.01206 0.02568 0.01157 0.06385 0.08884 0.0222  0.04009 0.5804 
H205790 0    othe   2300 AC005594.3          0.1714  0.8594  0.2211  0.193   0.1884  0.1762  0.2887  0.2909  0.8499  0.6201  0.7228  0.6963  0.8083  0.8182  0.8585  1.014   0.8571  0.8345  0.5729  1.187   1.597   0.818   0.749   0.4984  1.076   1.287   1.784   0.9391 
H267223 0    othe    165 AC005597.1          0       0       0       0       0       0       0       0       0       0       0       0       0       0       0       0       0       0       0       0       0       0       0       0       0       0       0       0      
H261790 0    othe     38 AC005606.14         0       0       0       0       0       0       0       0       0       0       0       0       0       0       0       0       0       0       0       0       0       0       0       0       0       0       0       0      
H249034 0    prot    637 AC005609.1          0.03351 0.5824  0.06648 0.03017 0.0213  0.04104 0       0       0.02815 0.05708 0       0.09846 0.07307 0.1678  0       0.05414 0.05423 0       0.1593  0       0       0       0       0       0.06198 0       0       0.1389 
H248106 0    pseu    711 AC005609.2          0       0       0       0       0       0       0       0       0       0       0       0       0       0       0       0       0       0       0       0       0       0       0       0       0       0       0       0      
H269296 0    othe   3483 AC005614.3          0       0.00831 0.00885 0.0068  0.00459 0       0       0       0       0       0       0       0       0.7609  0       0       0.00984 0       0       0       0.00445 0       0       0       0       0       0.00476 0      
H266893 0    othe   1267 AC005616.1          0       0       0       0       0       0       0       0       0       0       0       0       0       0.03122 0       0       0       0       0.02747 0       0       0       0       0       0       0       0       0      
H267423 0    othe    577 AC005616.2          0       0       0       0       0       0       0       0.5686  0       0       0       0       0       0       0       0       0       0       0       0       0       0       0       0       0       0       0       0      
H255729 0    pseu      8 AC005618.1          0       0       0       0       0       0       0       0       0       0       0       0       0       0       0       0       0       0       0       0       0       0       0       0       0       0       0       0      
H272070 0    othe   3147 AC005618.6          0.5116  1.393   0.3964  0.4511  0.5495  0.7837  0.6744  0.5092  0.3012  0.1211  0.2885  0.8286  0.6263  1.403   0.2019  0.1884  0.1154  0.08791 0.06872 0.03123 0.1671  0.356   0.04488 0.4785  0.1941  0.1094  0.1005  0.3582 
H263780 0    othe     85 AC005621.1          0       0       0       0       0       0       0       0       0       0       0       0       0       0       0       0       0       0       0       0       0       0       0       0       0       0       0       0      
H267201 0    othe    369 AC005624.2          0       0       0       0       0       0       0       0       0       0       0       0       0       0.07035 0       0       0       0       0       0       0       0       0       0       0       0       0       0      
H266963 0    othe    230 AC005625.1          0       0.09315 0       0       0       0       0       0       0       0       0       0       0       0.2719  0       0       0       0       0       0       0       0       0       0       0       0       0       0      
H269354 0    pseu    253 AC005626.3          0       0       0       0       0       0       0       0       0       0       0       0       0       0       0       0       0       0       0       0       0       0       0       0       0       0       0       0      
H221454 0    othe     87 AC005631.1          0       0       0       0       0       0       0       0       0       0       0       0       0       0       0       0       0       0       0       0       0       0       0       0       0       0       0       0      
H228649 0    othe   1950 AC005682.5          0.04046 0.01199 0.03287 0.04602 0.03831 0.02829 0.31665 0.6331  1.31    0.1803  0.9208  1.335   1.042   0.3645  1.594   1.708   0.6185  0.3591  0.6423  0.1457  0.5973  0.8879  0.2203  0.9074  0.8659  0.647   0.7569  0.4441 
H226329 0    pseu   1457 AC005682.6          0.03014 0       0.02253 0.04263 0.03193 0.02991 0.2687  0.5882  0.8046  0.08874 0.7586  1.118   0.9229  0.1561  1.199   1.151   0.354   0.2136  0.2496  0.07863 0.417   0.6756  0.08968 0.6388  0.5043  0.4256  0.5532  0.2866 
H226279 0    pseu    497 AC005682.7          0       0       0       0       0       0       0.0061  0.1892  0.08264 0       0.06387 0.07796 0.04076 0.1169  0.1412  0.1211  0       0       0.04955 0       0.03826 0.02977 0       0.04948 0.04264 0.03452 0.03982 0      
H235664 0    othe    671 AC005682.8          0       0       0       0       0       0       0.04639 0.1114  0       0.0255  0.02508 0.02574 0       0.3765  0.1612  0.1173  0.05079 0       0       0.08589 0.04025 0.05246 0.02811 0.1282  0.1065  0.05792 0.1266  0.05746
H265985 0    othe     95 AC005686.1          0       0       0       0       0       0       0       0       0       0       0       0       0       0       0       0       0       0       0       0       0       0       0       0       0       0       0       0      
H263623 0    othe     88 AC005701.1          0       0       0       0       0       0       0       0       0       0       0       0       0       0       0       0       0       0       0       0       0       0       0       0       0       0       0       0      
H263422 0    othe     81 AC005702.1          0.1863  0.819   0.2311  0.2252  0.2458  0.202   0.17795 0       0       0.1673  0.2518  0.4301  0.3063  0.6046  0.1924  0.2048  0.2048  0.1936  0.2132  0       0.2197  0.23135 0.2845  0.2481  0.244   0.2458  0.401   0.2935 
H263820 0    othe     77 AC005702.2          0       1.051   0.2214  0       0.3451  0.3816  0.08015 0       0.3604  0.3816  0.4479  0.4689  0.6424  0.7255  0       0.217   0.4716  0       0.185   0       0.2731  0.32985 0.5341  0.3563  0.3752  0.3915  0.4651  0.3936 
H265638 0    othe     78 AC005702.3          0       0.5379  0       0       0.1564  0       0       0       0       0       0.2342  0.2329  0.3083  0.4426  0       0       0       0       0       0       0       0.1017  0.2853  0       0       0       0.2554  0      
H266701 0    othe     81 AC005702.4          0.4448  2.287   0.7714  0.6307  0.6619  0.6067  0.4967  0.3856  0.4864  0.6704  0.8464  1.23    1.358   1.62    0.4886  0.5512  0.7915  0.6407  0.5429  0.394   0.6306  0.82455 1.06    0.7319  0.8368  0.8161  1.26    0.8624 
H237377 0    othe    340 AC005703.2          0       0       0       0       0       0       0.14367 0       0       0       0       0       0       0.06113 0       0       0       0       0       0       0       0       0       0       0       0       0       0      
H230971 0    othe   1771 AC005703.3          0       0       0.01032 0       0       0       0       0       0       0       0       0       0       1.463   0       0       0       0       0       0       0       0       0       0       0       0       0       0.01329
H230607 0    pseu    963 AC005722.4          0       0       0       0       0       0       0       0       0       0       0       0       0       0.03221 0       0       0       0       0       0       0       0       0       0       0       0       0       0      
H253002 0    othe     74 AC005725.1          0       0       0       0       0       0       0       0       0       0       0       0       0       0       0       0       0       0       0       0       0       0       0       0       0       0       0       0      
H225681 0    pseu    343 AC005730.2          0       0       0       0       0       0       0       0       0       0       0       0       0       0       0       0       0       0       0       0       0       0       0       0       0       0       0       0      
H226040 0    pseu    521 AC005740.3          0.218   1.926   0.441   0.2821  0.4222  0.7232  0       0       0       0.07107 0.04384 0       0       0.06925 0       0.07753 0.2013  0.08995 0.02958 0       0.1252  0.16165 0       0       0.05919 0.0701  0       0.1536 
H250347 0    pseu    418 AC005740.4          0       0       0       0       0       0       0       0       0       0       0       0       0       0.1378  0       0       0       0       0       0       0       0       0       0       0       0       0       0      
H254099 0    othe    220 AC005740.5          0       0       0       0       0       0       0       0       0       0       0       0       0       0       0       0       0       0       0       0       0       0       0       0       0       0       0       0      
H271871 0    othe    956 AC005740.6          0.2461  0.8956  0.3771  0.2816  0.3097  0.2909  0.39165 0.141   0.3195  0.5726  0.5991  1.097   0.7356  0.3863  0.6785  0.7727  0.3564  0.335   0.1284  0.1563  0.5701  0.56045 0.3187  0.6066  1.186   0.2874  1.521   0.9921 
H249418 0    pseu    431 AC005741.2          0       0       0       0       0       0       0       0       0       0       0       0       0       0       0       0       0       0       0       0       0       0       0       0       0       0       0       0      
H272154 0    othe    404 AC005754.7          0.1283  0.2283  0.1423  0.1464  0.1713  0.1587  0.07869 0.03406 0.04924 0.09531 0.1161  0.2489  0.269   43.48   0.1582  0.2584  0.0952  0.05489 0.08172 0       0.0437  0.09447 0.04016 0.09966 0.1423  0.0645  0       0.08029
H272108 0    othe   2085 AC005754.8          0.3199  0.8068  0.3233  0.341   0.2836  0.4634  0.1484  0.07289 0.2339  0.1453  0.3042  0.6153  0.6267  0.286   0.2562  0.4474  0.2489  0.09203 0.1443  0.01106 0.1178  0.2867  0.03911 0.1655  0.2532  0.1818  0.0952  0.2107 
H267044 0    othe    470 AC005757.6          0       0.08683 0       0       0       0       0       0       0.04185 0       0       0       0       0.03068 0       0       0.05124 0.04368 0       0       0.03603 0       0.04574 0       0       0.03441 0.03483 0.03359
H267630 0    pseu    620 AC005758.1          0.03249 0       0.05964 0.02021 0.03301 0.04196 0       0       0       0.02514 0       0       0       0.0413  0       0       0       0       0       0       0       0       0       0       0       0       0       0      
H232058 0    othe    974 AC005772.2          0       0       0       0       0       0       0       0       0       0       0       0       0       0.1894  0       0       0       0       0       0       0       0       0       0       0       0       0       0      
H266933 0    othe    390 AC005775.2          0.2795  0.4338  0.3599  0.3239  0.3642  0.3722  0.07461 0.137   0.2005  0.1117  0.1531  0.1542  0.1676  0.8424  0.1606  0.156   0.1356  0.08412 0.05923 0.1216  0.1558  0.12775 0.2245  0.08831 0.09454 0.1072  0.3097  0.2107 
H270802 0    pseu    289 AC005776.1          0.09442 0.06594 0.1062  0.07531 0.08824 0.0667  0       0       0       0.05209 0.05595 0.06073 0.07375 0.1767  0       0       0       0       0       0       0.1029  0       0.03983 0.05015 0.07052 0       0.1467  0.06769
H267148 0    pseu    186 AC005777.3          0       0       0.03332 0       0       0       0       0       0       0       0       0       0       0       0       0       0       0       0       0       0       0       0       0       0       0       0       0      
H225157 0    pseu    299 AC005779.1          0       0       0       0       0       0       0       0       0       0       0       0       0       0       0       0       0       0       0       0       0       0       0       0       0       0       0       0      
H267320 0    othe   1146 AC005780.1          0       0       0       0       0       0       0       0       0       0       0       0       0       0       0       0       0       0       0       0       0       0       0       0       0       0       0       0      
H266209 0    othe     88 AC005783.1          0       0       0       0       0       0       0       0       0       0       0       0       0       0       0       0       0       0       0       0       0       0       0       0       0       0       0       0      
H268189 0    othe    235 AC005785.2          0.931   3.42    1.663   0.9424  1.154   1.363   0.6399  0.443   1.139   1.05    1.059   1.132   1.249   2.952   1.11    1.157   0.9013  1.016   0.8858  0.7916  1.361   1.3335  1.442   0.7965  1.053   1.011   2.606   2.22   
H266959 0    pseu    153 AC005786.3          0       0       0       0       0       0       0       0       0       0       0       0       0       0.4773  0       0       0       0       0       0       0       0       0       0       0       0       0       0      
H267231 0    othe    367 AC005786.5          0       0       0       0       0       0       0       0       0       0       0       0       0       0.1348  0       0       0       0       0       0       0       0       0       0       0       0       0       0      
H267473 0    othe   1700 AC005789.11         2.33    1.781   4.676   3.006   3.028   1.938   0.14085 0.164   0.2301  0.6058  0.3033  0.2925  0.1325  1.175   0.2018  0.3601  0.2858  0.2311  0.1875  0.04699 0.2565  0.2453  0.1242  1.994   0.3145  0.5466  0.1253  0.4257 
H268582 0    pseu    287 AC005794.1          0       0       0       0       0       0       0       0       0       0       0       0       0       0       0       0       0       0       0       0       0       0       0       0       0       0       0       0      
H235415 0    othe    287 AC005808.3          0       0       0       0       0       0       0       0       0       0       0       0       0       3.005   0       0       0       0       0       0       0       0       0       0       0       0       0       0      
H235554 0    pseu   1033 AC005822.1          0.7807  1.685   0.8728  0.8564  1.113   0.9009  1.0234  0.6253  2.076   2.162   2.882   2.905   4.095   2.964   1.923   2.778   3.169   2.525   2.615   2.628   2.858   2.1055  2.986   1.476   2.065   2.254   3.934   4.134  
H196138 0    pseu   1772 AC005831.1          0       0       0       0       0       0       0       0       0       0       0       0       0       0.01788 0       0       0.05184 0       0       0       0.0215  0       0       0       0       0       0       0      
H205325 0    othe   2996 AC005863.1          0       0       0       0       0       0       0       0       0       0       0       0       0       0.0206  0       0       0.1355  0       0       0       0       0       0       0       0       0       0       0      
H238212 0    othe    949 AC005863.2          0       0       0       0       0       0       0       0       0       0       0       0       0       1.36    0       0       0       0       0       0       0       0       0       0       0       0       0       0      
H227694 0    pseu    135 AC005884.1          0       0       0       0       0       0       0       0       0       0       0       0       0.1185  0       0       0       0       0       0       0       0       0       0       0       0       0       0       0      
H266257 0    othe     93 AC005926.1          0       0       0       0       0       0       0       0       0       0       0       0       0       0       0       0       0       0       0       0       0       0       0       0       0       0       0       0      
H269019 0    othe    652 AC005932.1          0.1666  0.1991  0.1493  0.1407  0.1735  0.1603  0.06021 0.5968  0.1703  0.2938  0.1497  0.1349  0.164   0.07499 0.1871  0.1538  0.1323  0.05267 0       0       0.09768 0.09688 0.162   0.1838  0.2173  0.08244 0.4004  0.2778 
H267161 0    othe   1879 AC005943.5          1.537   4.335   2.015   1.549   1.102   1.639   0.77595 0.678   0.6489  0.628   0.6981  1.429   1.441   3.118   0.4916  0.5608  0.3197  0.532   0.199   0.215   0.4313  0.83435 0.2832  0.6707  0.6776  0.4425  0.7255  0.8773 
H267138 0    othe    269 AC005954.3          0.09525 0.699   0.2054  0.1213  0.1342  0.135   0.17375 0.1103  0.2074  0.2295  0.2761  0.3658  0.5392  0.1992  0.1664  0.2082  0.357   0.2445  0.2553  0.1654  0.3191  0.24855 0.2043  0.1511  0.3361  0.1771  0.5088  0.4629 
H267205 0    othe    426 AC005954.4          0.1968  0.9934  0.2904  0.1608  0.2266  0.2321  0.2413  0.1112  0.3267  0.3046  0.411   0.5339  0.6927  0.2368  0.247   0.3027  0.3643  0.3451  0.3271  0.1966  0.3696  0.33295 0.273   0.2749  0.4676  0.2869  0.6605  0.655  
H237713 0    othe    837 AC006000.5          0       0       0       0       0       0       0       0       0       0       0       0       0       0.0398  0       0       0       0       0       0       0       0       0       0       0       0       0       0      
H177418 0    pseu    296 AC006001.1          0       0.0711  0       0       0       0.04415 0.03217 0       0.07209 0.1429  0.2162  0.09892 0.1687  0.324   0.1321  0.1078  0.1866  0.1027  0       0.07841 0.1076  0.10351 0.0494  0.06074 0.1261  0.06975 0.1427  0.2046 
H231515 0    othe    611 AC006003.3          0       0       0       0       0       0       0       0       0       0       0       0       0       0.1464  0       0       0       0       0       0       0       0       0       0       0       0       0       0      
H236795 0    othe   2141 AC006004.1          0       0       0       0       0       0       0       0       0       0       0       0       0       0.3598  0       0       0       0       0       0       0       0       0       0       0       0       0       0      
H230746 0    othe    670 AC006007.1          0       0       0       0       0       0       0.2579  0       0       0       0       0.6765  0       0       0       0       0       0.08554 0       0       0       0.15124 0       0       0       0       0       0      
H268891 0    prot     75 AC006014.1          0       0       0       0       0       0       0       0       0       0       0       0       0       0       0       0       0       0       0       0       0       0       0       0       0       0       0       0      
H205505 0    pseu   2222 AC006014.10         0       0.00728 0       0       0       0       0       0       0       0       0       0       0.01124 0.6116  0       0       0       0       0       0       0       0       0       0       0       0       0       0      
H146722 0    pseu    791 AC006014.8          0       0.04645 0.01298 0       0.0157  0.0258  0       0       0.02512 0.00738 0.02515 0.04161 0.06134 5.432   0.02599 0.02974 0.02428 0.02679 0       0.02024 0.02534 0.02356 0.02001 0       0.03241 0.02377 0.03112 0.04734
H203335 0    othe   2468 AC006019.3          0.00743 0.1584  0.00837 0.01564 0.02041 0.01302 0       0       0.00807 0       0       0.02945 0       53.07   0       0       0       0       0       0       0       0.01633 0       0       0       0       0       0.03143
H233363 0    othe   3042 AC006019.4          0.01027 0.1861  0.01076 0.01279 0.02045 0.01766 0       0       0       0       0       0.06861 0       0.05721 0       0       0       0.00663 0       0       0       0.01454 0       0       0       0.00498 0       0.05599
H223419 0    pseu    387 AC006022.4          0       0       0       0       0       0       0       0       0       0       0       0       0       0       0       0       0       0       0       0       0       0       0       0       0       0       0       0      
H248711 0    pseu   1477 AC006023.8          0       0       0       0       0       0       0       0       0       0       0       0       0       0       0       0       0       0       0       0       0       0       0       0       0       0       0       0      
H218305 0    pseu   1720 AC006024.4          0.07437 0.03189 0.04447 0.0614  0.06554 0.04299 0.0283  0       0.1044  0.04101 0.03098 0.02617 0.02609 2.701   0.09519 0.06598 0.02712 0.05606 0.0276  0.02719 0.03834 0.03753 0.04573 0.07242 0.02965 0.02579 0       0.07388
H223275 0    othe     77 AC006026.1          0       0       0       0       0       0       0       0       0       0       0       0       0       0       0       0       0       0       0       0       0       0       0       0       0       0       0       0      
H232553 0    pseu   1293 AC006026.10         0.03306 0.1618  0.07611 0.02974 0.04896 0.04144 0.0496  0.03721 0.1849  0.1265  0.158   0.1962  0.2106  33.07   0.1187  0.1522  0.1278  0.1187  0.105   0.1007  0.1769  0.1177  0.1744  0.09893 0.1185  0.1192  0.2841  0.2565 
H228953 0    pseu    179 AC006026.12         0       0       0       0       0       0       0       0       0       0       0       0       0       0       0       0       0       0       0       0       0       0       0       0       0       0       0       0      
H234286 0    othe     67 AC006026.13         0       0       0       0       0       0       0       0       0       0       0       0       0       0       0       0       0       0       0       0       0       0       0       0       0       0       0       0      
H224785 0    pseu   1802 AC006026.9          0       0       0       0       0       0       0       0       0       0       0       0       0       0.03404 0       0       0       0       0       0       0       0       0       0       0       0       0       0      
H231357 0    pseu    401 AC006028.11         0       0       0       0       0       0       0       0       0       0       0       0       0       0.1057  0       0       0       0       0       0       0       0       0       0       0       0       0       0      
H231916 0    pseu    425 AC006033.22         0       0       0       0       0.08647 0       0       0       0       0.5505  0       0       0       0.3707  0.1493  0.1113  0       0       1.1     0.1112  0.03898 0       0.1437  0       0.09089 0       0.2425  0.4242 
H226442 0    othe    285 AC006037.2          0       0       0       0       0       0       0       0       0       0       0       0       0       0       0       0       0       0       0       0.1241  0       0       0       0       0       0       0       0      
H229379 0    othe    326 AC006041.1          0       0.04532 0       0       0       0       0       0       0       0       0       0       0       0       0       0       0       0       0       0       0       0       0       0       0       0       0       0      
H227719 0    othe    501 AC006042.6          0.4677  4.92    1.287   0.4354  0.6497  1.084   1.07505 0.1699  1.856   1.211   1.02    0.7711  0.1939  3.585   1.825   2.379   3.269   2.471   3.433   0.4216  1.863   0.9407  0.243   0.1797  1.411   1.132   2.31    1.669  
H233108 0    othe    530 AC006042.7          0       0.03994 0       0       0       0       0       0       0.04186 0       0       0       0.04713 0.53    0       0       0.03977 0       0       0       0.03519 0       0       0       0.02858 0.03443 0.07036 0.1135 
H233264 0    pseu   1466 AC006042.8          0.05252 0.517   0.06409 0.03359 0.05682 0.06599 0.02999 0.02004 0.1971  0.1083  0.1603  0.1139  0.3197  0.4261  0.2515  0.2125  0.6276  0.1302  0.02352 0.04412 0.2776  0.12136 0.02721 0.1418  0.432   0.4601  0.4506  0.6473 
H225816 0    pseu    696 AC006045.3          0       0       0       0       0       0       0       0       0       0       0       0       0       0       0       0       0       0       0       0       0       0       0       0       0       0       0       0      
H231421 0    othe   1016 AC006050.2          0       0       0       0       0       0       0       0       0       0       0       0       0       2.381   0       0       0       0       0       0       0       0       0       0       0       0       0       0      
H251439 0    pseu    192 AC006070.12         0       0       0       0       0       0       0       0       0       0       0       0       0       0       0       0       0       0       0       0       0       0       0       0       0       0       0       0      
H225563 0    othe    343 AC006076.1          0       0       0       0       0       0       0       0       0       0       0       0       0       0.7536  0       0       0       0       0       0       0       0       0       0       0       0       0       0      
H270892 0    pseu    342 AC006077.4          0       0       0       0       0       0       0       0       0       0       0       0       0       0.06243 0       0       0       0       0       0       0       0       0       0       0       0       0       0      
H265189 0    othe     77 AC006080.1          0       0       0       0       0       0       0       0       0       0       0       0       0       0       0       0       0       0       0       0       0       0       0       0       0       0       0       0      
H178430 0    pseu   1019 AC006111.1          0.1375  0.5549  0.1954  0.1368  0.1385  0.1891  0.09858 0.07002 0.4097  0.2393  0.3585  0.412   0.5121  0.4206  0.314   0.3933  0.3463  0.2764  0.3379  0.297   0.3052  0.26995 0.1505  0.2375  0.3132  0.5209  0.3578  0.509  
H265070 0    othe     84 AC006115.1          0       0       0       0       0       0       0       0       0       0       0       0       0       0       0       0       0       0       0       0       0       0       0       0       0       0       0       0      
H269793 0    othe   2809 AC006115.3          0.6776  0.7052  0.9663  0.5505  0.8784  0.9617  0.02187 0       0.0711  0.03622 0.0491  0.1722  0.8285  0.2292  0.01857 0.04025 0.04192 0.01674 0.01139 0       0.01777 0.07741 0.1965  0.03168 0.0344  0.0128  0.02945 0.05682
H268407 0    pseu    201 AC006115.6          0       0       0       0       0       0       0       0       0       0       0       0       0.08131 0       0       0       0       0       0       0       0       0       0       0       0       0       0       0      
H266631 0    othe     85 AC006116.1          0       0       0       0       0       0       0       0       0       0       0       0       0       0       0       0       0       0       0       0       0       0       0       0       0       0       0       0      
H267192 0    othe    450 AC006116.12         0.05845 0.272   0.0859  0.07208 0.09491 0.07035 0.05575 0       0.04927 0.1255  0.04882 0.08128 0.1167  0.738   0.04855 0.06901 0.04318 0.0391  0.03593 0.04973 0.04867 0.07192 0.1304  0.05414 0.06046 0       0.1061  0.2376 
H266932 0    pseu    987 AC006116.13         0.04323 0.07644 0.04222 0.03687 0.04747 0.07867 0.10519 0       0.05303 0.04456 0.02971 0.069   0.07261 1.361   0.02375 0.03061 0.03347 0       0       0       0.02288 0.03238 0.05371 0.02654 0.03776 0.01467 0.04174 0.1121 
H267145 0    pseu    158 AC006116.14         0       0       0       0       0       0       0       0       0       0       0       0       0       0.5803  0       0       0       0       0       0       0       0       0       0       0       0       0       0      
H267429 0    othe   1102 AC006116.15         0.05641 0.04396 0.05015 0.05591 0.06434 0.07573 0.02921 0       0.0507  0.0474  0.01756 0.03788 0.07045 1.347   0.0316  0.0375  0.01546 0       0       0       0       0       0.04082 0.02247 0       0       0.02981 0.09057
H267549 0    othe   1640 AC006116.17         0.1008  0.1212  0.1162  0.09701 0.1305  0.1744  0.04648 0.01014 0.05206 0.09803 0.04161 0.07928 0.09338 2.082   0.01987 0.02906 0.03607 0.03062 0.02842 0.03165 0.0258  0.03872 0.05474 0.02563 0.03593 0.02667 0.04979 0.1592 
H267298 0    othe    558 AC006116.19         0       0.1034  0       0       0       0.03665 0.03624 0       0.07067 0.04571 0.1216  0.105   0.1168  0.2289  0       0.06348 0.05532 0.05191 0       0       0.06534 0.05094 0.04149 0.06301 0.08753 0.1846  0.06818 0.1629 
H267710 0    prot   1656 AC006116.20         0.02829 0.4153  0.05758 0.02224 0.02625 0.03762 0.0603  0.02202 0.2801  0.05904 0.5984  0.1284  0.145   0.8076  0.07609 0.1493  0.1501  0.06032 0.0458  0.01913 0.1059  0.06825 0.06324 0.04273 0.1715  3.182   0.1336  0.1895 
H267606 0    othe    870 AC006116.21         0       0       0       0       0       0.01325 0       0       0.02053 0.01962 0       0       0.02007 0.9257  0       0       0       0       0       0       0       0       0       0       0       0       0       0.05464
H266907 0    pseu   2169 AC006116.22         0.1006  0.1866  0.1276  0.0993  0.09752 0.1917  0.06179 0.0161  0.05687 0.0323  0.05147 0.1118  0.1529  0.7182  0.04631 0.04206 0.02869 0.01923 0.01761 0.01251 0.01966 0.05202 0.07103 0.04191 0.04214 0.01913 0.05066 0.1301 
H267776 0    othe    162 AC006116.24         0.4547  1.773   0.5811  0.4585  0.6446  0.6589  0.22845 0       0.5616  0.5075  0.3505  0.7212  1.091   1.358   0.3276  0.4661  0.4145  0.3742  0.2807  0.33    0.3563  0.4356  0.6343  0.2687  0.3842  0.262   0.8477  1.641  
H266958 0    prot    536 AC006126.3          0       0       0       0       0       0       0       0       0.04851 0.07222 0.08722 0.1076  0.06425 0.7952  0.05918 0.09144 0.04865 0.04042 0.03604 0.06001 0.03424 0.0317  0.05947 0.03616 0.04913 0.1803  0.1103  0.2002 
H267045 0    othe    458 AC006126.4          0       0       0       0       0       0.04032 0.489   0.1093  0.6982  6.17    1.264   2.5     0.3836  1.377   1.398   1.198   0.6012  1.291   0.78    0.4603  1.507   0.722   3.469   0.618   1.185   0.5236  4.49    10.89  
H268355 0    othe    968 AC006129.1          0.07073 0       0.04435 0.07343 0.08164 0.04388 0.06557 0.0372  0.145   0.06921 0.06985 0.08658 0.03878 0.1341  0.4583  0.7592  0.6143  0.0991  0.05195 0.02818 0.36    0.12942 0.1121  0.1467  0.714   0.1848  0.5314  0.2592 
H268027 0    othe   1400 AC006129.2          0.2166  0.03906 0.09136 0.1704  0.2127  0.1081  0.07302 0       0.2197  0.1361  0.2357  0.1588  0.07217 0.03243 0.207   0.263   0.3941  0.2984  0.06534 0.1911  2.268   0.385   0.1894  0.1309  0.9562  0.05428 9.712   0.3375 
H270164 0    othe   1721 AC006129.4          0.5894  0.1221  0.2489  0.5708  0.5114  0.3397  0.12985 0.07027 0.4345  0.3111  0.25    0.2837  0.1746  0.2199  0.7456  1.562   2.116   0.3147  0.1677  0.08804 2.132   0.59135 0.3818  0.3617  1.585   0.3126  6.58    0.5065 
H263997 0    othe     85 AC006130.1          0       0.2061  0       0       0       0       0       0       0       0       0       0       0       0       0       0       0       0       0       0       0       0       0       0       0       0       0       0      
H267063 0    othe    157 AC006130.3          0       0       0       0       0       0       0       0       0       0       0       0       0       0.7487  0       0       0       0       0       0       0       0       0       0       0       0       0       0      
H267398 0    pseu    324 AC006130.4          0       0       0       0       0       0       0       0       0       0       0       0       0       0       0       0       0       0       0       0       0       0       0       0       0       0       0       0      
H267757 0    prot    626 AC006132.1          0.05469 0.1111  0.08082 0.0729  0.09189 0.05248 0.06446 0       0.1893  0.1443  0.1893  0.09195 0.07967 3.378   0.1308  0.1461  0.2054  0.1364  0.4941  0.05569 0.3951  0.12585 1.161   0.1227  0.2442  0.1334  1.049   0.1163 
H240320 0    pseu    169 AC006133.3          0       0       0       0       0       0       0       0       0       0       0       0       0       0       0       0       0       0       0       0       0       0       0       0       0       0       0       0      
H263416 0    othe     67 AC006145.1          0       0       0       0       0       0       0       0       0       0       0       0       0       0       0       0       0       0       0       0       0       0       0       0       0       0       0       0      
H226323 0    othe    260 AC006150.1          0       0       0       0       0       0       0       0       0       0       0       0       0       0.5379  0       0       0       0       0       0       0       0       0       0       0       0       0       0      
H221428 0    othe    117 AC006150.2          0       0       0       0       0       0       0       0       0       0       0       0       0       0       0       0       0       0       0       0       0       0       0       0       0       0       0       0      
H251154 0    pseu    103 AC006153.3          0       0       0       0       0       0       0       0       0       0       0       0       0       7.161   0       0       0       0       0       0       0       0       0       0       0       0       0       0      
H225516 0    prot    961 AC006156.1          0       0       0       0       0       0       0       0       0       0       0       0       0       0       0       0       0       0       0       0       0       0       0       0       0       0       0       0      
H270073 0    pseu    919 AC006156.2          0       0       0       0       0       0       0       0       0       0       0       0       0       0.0217  0       0       0       0       0       0       0       0       0       0       0       0       0       0      
H231210 0    othe    824 AC006159.3          0       0       0       0       0       0       0.01171 0       0       2.681   0       0       0       0.03257 0       0       0       0.01715 0       0       0       0       0       0       0       0       0       0      
H243220 0    othe    577 AC006159.4          0       0       0       0       0       0       0       0       0       0.7588  0       0       0       0       0       0       0       0       0       0       0       0       0       0       0       0       0       0      
H235427 0    othe    384 AC006159.5          0       0       0       0       0       0       0.07763 0       0       0       0.07026 0.09621 0.04312 0       0.1401  0.07149 0       0       0       0       0       0.04054 0       0.04107 0.08281 0.04719 0       0.1503 
H249488 0    pseu    635 AC006160.4          0       0       0       0       0       0       0       0       0       0       0       0       0       0       0       0       0       0       0       0       0       0       0       0       0       0       0       0      
H249502 0    othe    747 AC006160.5          0.1096  0.2244  0.1145  0.1395  0.1251  0.07969 0.07099 0.07654 0.1679  0.1134  0.1095  0.2066  0.2268  0.6171  0.2218  0.1985  0.1301  0.0903  0.03848 0.088   0.152   0.09946 0.1372  0.08902 0.2561  0.07641 0.1988  0.1846 
H238090 0    pseu    922 AC006195.2          0       0       0       0       0       0       0.01363 0       0.06482 0.02631 0.09586 0.06359 0.09282 0.04947 0.05573 0.07032 0.04481 0       0       0       0.02024 0.01112 0       0.04368 0.05515 0.07145 0       0.07779
H230173 0    othe   2848 AC006196.1          0       0       0       0       0       0       0       0       0       0       0       0       0       0       0       0       0       0       0       0       0       0       0       0       0       0       0       0      
H229457 0    othe   1188 AC006227.1          0       0       0       0       0       0       0       0       0       0       0       0       0       0       0       0       0       0       0       0       0       0       0       0       0       0       0       0.8196 
H269745 0    othe    162 AC006262.10         0       0       0       0       0       0       0       0       0       0       0       0       0       0.2772  0       0       0       0       0       0       0       0       0       0       0       0.4748  0       0      
H269729 0    othe    843 AC006262.4          0       0       0       0       0       0.01433 0       0       0       0       0       0       0       0.1303  0       0       0       0       0       0       0       0       0       0       0       2.785   0       0      
H268621 0    othe   1744 AC006262.5          0.02789 0.0117  0.04363 0.03253 0.03328 0.04266 0.00456 0       0.03417 0       0.3014  0.1377  0.02852 0.5389  0       0.02863 0.1063  0       0       0       0       0.03136 0.041   0.01207 0       1.774   0       0      
H268460 0    othe   2793 AC006262.6          0.6395  0.2255  1.009   0.5372  0.4206  0.8345  0.04665 0       0.08456 0.02618 0.09235 1.139   0.163   4.948   0.03476 0.1203  0.2183  0.0555  0.05115 0.04525 0.05809 0.3421  0.2539  0.1263  0.02162 3.066   0.06487 0.01697
H269483 0    othe    420 AC006272.1          0.1953  0.5666  0.3085  0.2437  0.2544  0.2539  0.11364 0.05247 0.3892  0.3333  0.2717  0.3512  0.6771  3.284   0.3271  0.3651  0.4022  0.2687  0.1697  0.08791 0.2237  0.26715 0.6108  0.2156  0.4238  0.1782  0.2588  0.5398 
H268316 0    othe    550 AC006272.2          0       0       0       0       0       0       0.0204  0       0.03728 0.02728 0.0633  0.03571 0.02864 0.16    0.1022  0.05998 0.06688 0.02989 0       0       0.07104 0.04987 0.1006  0.04435 0.1648  0.02826 0.1544  0.03474
H272473 0    othe    860 AC006273.4          0.03367 0       0.02466 0.03907 0.03459 0.03127 0.12684 0.03815 0.0478  0.6781  0.06817 0.04871 0       0.2057  0.2179  0.191   0.1428  0.05454 0.2516  0       0.0709  0.04253 0.05762 0.02061 0.5405  0.08126 0.1994  0.3058 
H267530 0    othe    868 AC006273.5          0.04449 0.02763 0.03912 0.05653 0.04327 0.02669 0.13025 0.04277 0.1204  1.475   0.2685  0.1439  0.1563  0.5496  0.2775  0.6232  1.003   0.4295  2.013   0.1247  0.2004  0.07612 0.326   0.09167 1.85    0.6235  0.3273  1.22   
H266927 0    othe    387 AC006273.7          0       0       0       0       0       0       0       0       0       0.2486  0       0       0       0.04943 0       0.07134 0.1037  0.04484 0.4171  0       0       0       0.05338 0       0.2777  0.04283 0.05977 0.2009 
H253392 0    othe    467 AC006277.2          0.2736  1.798   0.3767  0.2853  0.3769  0.3354  0.12198 0.06714 0.3807  0.2501  0.4312  0.359   0.3552  7.018   0.25    0.3711  0.3036  0.5533  0.2871  0.2861  0.485   0.39425 0.2547  0.1211  0.3643  0.6542  0.3897  0.5186 
H251412 0    othe    697 AC006296.1          0       0       0       0       0       0       0       0       0       0       0       0       0       0       0       0       0       0       0       0       0       0       0       0       0       0       0       0      
H248425 0    othe    528 AC006296.2          0       0       0       0       0       0       0       0       0       0       0       0       0       0       0       0       0       0       0       0       0       0       0       0       0       0       0       0      
H222994 0    othe    101 AC006322.1          0       0       0       0       0       0       0       0       0       0       0       0       0       0       0       0       0       0       0       0       0       0       0       0       0       0       0       0      
H230785 0    pseu    785 AC006326.3          0       0       0       0       0       0       0       0       0       0       0       0       0       0       0       0       0       0       0       0       0       0       0       0       0       0       0       0      
H230605 0    pseu    137 AC006326.5          0       0       0       0       0       0       0       0       0       0       0       0       0       0       0       0       0       0       0       0       0       0       0       0       0       0       0       0      
H252471 0    othe     81 AC006328.1          0       0       0       0       0       0       0       0       0       0       0       0       0       0       0       0       0       0       0       0       0       0       0       0       0       0       0       0      
H233619 0    pseu    339 AC006328.9          0       0       0       0       0       0       0       0       0       0       0       0       0       0       0       0       0       0       0       0       0       0       0       0       0       0       0       0      
H235094 0    pseu    419 AC006335.10         0       0       0       0       0       0       0       0       0       0       0       0       0       0       0       0       0       0       0       0       0       0       0       0       0       0       0       0      
H242879 0    pseu    203 AC006335.11         0       0       0       0       0       0       0       0       0       0       0       0       0       0       0       0       0       0       0       0       0       0       0       0       0       0       0       0      
H251275 0    pseu    137 AC006335.2          0       0       0       0       0       0       0       0       0       0       0       0       0       0       0       0       0       0       0       0       0       0       0       0       0       0       0       0      
H250204 0    pseu    324 AC006335.6          0       0       0       0       0       0       0       0       0       0       0       0       0       0       0       0       0       0       0       0       0       0       0       0       0       0       0       0      
H229110 0    pseu   1011 AC006355.3          0       0.03961 0       0       0       0       0       0       0       0       0       0       0       0       0       0       0       0       0       0       0       0       0       0       0       0       0       0      
H244000 0    pseu    758 AC006366.3          0       0       0       0       0       0       0       0       0       0       0       0       0       0       0       0       0       0       0       0       0       0       0       0       0       0       0       0      
H236213 0    othe    311 AC006369.2          0       0       0       0       0       0       0       0       0.1274  0       0.07538 0       0       0       0       0       0.07003 0.1074  0.1794  0.06463 0.3791  0.03054 0       0       0.2508  0       0.9275  0.07531
H236572 0    othe    382 AC006369.3          0       0       0       0       0       0       0       0       0       0       0       0       0       0       0       0       0       0       0       0       0       0       0       0       0       0       0       0      
H252694 0    othe     96 AC006371.1          0       0       0       0       0       0       0       0       0       0       0       0       0       0       0       0       0       0       0       0       0       0       0       0       0       0       0       0      
H236669 0    prot   1542 AC006372.1          0.02158 0.04058 0.05027 0.01951 0.04609 0.02875 0       0       0       0       0       0       0.02089 0.6438  0       0       0       0       0       0       0       0       0       0       0.02233 0       0.02953 0.01758
H234210 0    othe   4045 AC006372.4          0       0       0.00782 0.00138 0.03822 0.01516 0       0.03291 0.01381 0.00895 0.0093  0.0089  0       0.3271  0       0.00857 0.00608 0       0       0       0.00331 0.01052 0       0.00901 0.00581 0.0173  0.01066 0      
H223872 0    othe    543 AC006372.5          0       0       0       0       0       0       0       0.03268 0       0       0       0.03182 0       0.7495  0       0       0       0       0       0       0       0.0161  0       0       0       0.03872 0       0      
H233191 0    othe    289 AC006372.6          0       0       0       0       0       0.1446  0       0.03703 0       0       0       0.06124 0       2.126   0       0       0       0       0       0       0       0.02372 0       0       0       0       0.07717 0      
H235431 0    othe    358 AC006373.1          0       0       0       0       0       0       0       0       0       0       0       0       0       0.2151  0       0       0       0       0       0       0       0       0       0       0       0       0       0      
H223070 0    othe     97 AC006377.1          0       0       0       0       0       0       0       0       0       0       0       0       0       0       0       0       0       0       0       0       0       0       0       0       0       0       0       0      
H236861 0    othe    631 AC006378.2          0.07039 0.3377  0.1014  0.06993 0.09106 0.09763 0.12045 0.1284  0.3455  0.1708  0.2904  0.436   0.3604  0.08835 0.2614  0.3776  0.4547  0.361   0.4993  0.1159  0.4022  0.3098  0.3143  0.2942  0.3718  0.2349  0.3585  0.4249 
H221751 0    othe    126 AC006380.1          0       0       0       0       0       0       0       0       0       0       0       0       0       0       0       0       0       0       0       0       0       0       0       0       0       0       0       0      
H231418 0    othe    571 AC006380.3          0       0       0       0       0       0       0       0       0       0       0       0       0       0.6239  0       0       0       0       0       0       0       0       0       0       0       0       0       0      
H251638 0    pseu    282 AC006390.4          0       0       0       0       0       0       0       0       0       0       0       0       0       0       0       0       0       0       0       0       0       0       0       0       0       0       0       0      
H248851 0    pseu    711 AC006427.2          0       0       0       0       0       0       0       0       0       0       0       0       0       0       0       0       0       0       0       0       0       0       0       0       0       0       0       0      
H266633 0    othe     69 AC006432.1          0       0       0       0       0       0       0       0       0       0       0       0       0       0       0       0       0       0       0       0       0       0       0       0       0       0       0       0      
H242209 0    pseu    403 AC006445.6          0       0       0       0       0       0       0       0       0       0       0       0       0       0.06359 0       0       0       0       0       0       0       0       0       0       0       0       0       0      
H249148 0    pseu    470 AC006445.7          0       0       0       0       0       0       0       0       0.06892 0       0       0       0.08655 0.08858 0       0.0362  0.07227 0       0       0       0.07962 0       0       0       0       0       0.04931 0.1012 
H246095 0    othe   1262 AC006445.8          0       0       0       0       0       0       0       0       0       0       0.06969 0.03554 0.07306 31.26   0       0       0       0.01879 0       0       0.03146 0.71495 0       0       0       0       0.1288  0      
H221732 0    othe     62 AC006452.1          0       0       0       0       0       0       0       0       0       0       0       0       0       0       0       0       0       0       0       0       0       0       0       0       0       0       0       0      
H230000 0    prot   2005 AC006455.1          0       0       0       0       0       0       0       0       0       0       0       0       0       0.5742  0       0       0       0       0       0       0       0       0       0       0       0       0       0      
H227489 0    othe    651 AC006458.3          0       0       0       0       0       0       0       0       0       0       0       0       0       0       0       0       0       0       0       0       0       0       0       0       0       0       0       0      
H228509 0    othe    933 AC006460.2          0       0.04978 0       0       0       0       0.1401  0       0       0.02425 0.02395 0.02374 0.01683 0.3288  0.01836 0.02063 0.034   0       0       0       0       0       0.02567 0       0.06027 0.04662 0       0.02587
H228568 0    pseu    325 AC006461.2          0       0       0       0       0       0       0       0       0       0       0       0       0       0       0       0       0       0       0       0       0       0       0       0       0       0       0       0      
H214998 0    pseu   1149 AC006465.4          0       0.03856 0       0       0       0       0       0       0.02278 0       0       0       0.0194  0.04184 0       0       0       0       0       0       0       0       0       0       0       0       0       0.03659
H232887 0    pseu    288 AC006466.5          0.3238  1.152   0.2635  0.2053  0.793   0.2732  0       0       0       0       0       0       0       0.06606 0       0       0       0       0       0       0       0.07625 0       0       0       0       0       0      
H265600 0    othe     99 AC006480.1          0       0       0       0       0       0       0       0.7385  0       0       0       0       0       0       0       0       0       0       0       0       0       0       0       0       0       0       0       0      
H232790 0    othe    441 AC006481.1          0       0       0       0       0       0       0       0       0       0       0       0       0       0.06874 0       0       0       0       0       0       0       0       0       0       0       0       0       0      
H228675 0    othe    271 AC006482.1          0       0       0       0       0       0       0       0       0       0       0       0       0       0       0       0       0       0       0       0       0       0       0       0       0       0       0       0      
H228974 0    pseu    312 AC006483.5          0       0       0       0       0       0       0       0       0       0       0       0       0       0       0       0       0       0       0       0       0       0       0       0       0       0       0       0      
H204957 0    prot   2198 AC006486.1          0.09093 0.1104  0.2058  0.1126  0.08578 0.08169 0.03047 0.05714 0.1278  0.08167 0.0591  0.06081 0.05126 0.7462  0.07014 0.0814  0.09995 0.1119  0.05147 0.06909 0.1231  0.08881 0.3014  0.04835 0.08759 0.07263 0.1516  0.1507 
H252789 0    othe     83 AC006487.1          0       0       0       0       0       0       0       0       0       0       0       0       0       0       0       0       0       0       0       0       0       0       0       0       0       0       0       0      
H251338 0    pseu   1116 AC006499.1          0       0       0       0       0       0       0       0       0       0       0       0       0       0       0       0       0       0       0       0       0       0       0       0       0       0       0       0      
H251278 0    pseu    513 AC006499.2          0       0       0       0       0       0       0       0       0       0       0       0       0       0       0       0       0       0       0       0       0       0       0       0       0       0       0       0      
H250505 0    pseu    747 AC006499.3          0       0       0       0       0       0       0       0       0       0       0       0       0       0       0       0       0       0       0       0       0       0       0       0       0       0       0       0      
H250074 0    pseu    336 AC006499.4          0       0       0       0       0       0       0       0       0       0       0       0       0       0       0       0       0       0       0       0       0       0       0       0       0       0       0       0      
H250573 0    pseu    693 AC006499.5          0       0       0       0       0       0       0       0       0       0       0       0       0       0       0       0       0       0       0       0       0       0       0       0       0       0       0       0      
H248777 0    pseu    849 AC006499.6          0       0       0       0       0       0       0       0       0       0       0       0       0       0       0       0       0       0       0       0       0       0       0       0       0       0       0       0      
H251296 0    pseu    606 AC006499.7          0       0       0       0       0       0       0       0       0       0       0       0       0       0.07946 0       0       0       0       0       0       0       0       0       0       0       0       0       0      
H250040 0    pseu   1695 AC006499.8          0       0       0       0       0       0       0       0       0       0       0       0       0       0       0       0       0       0       0       0       0       0       0       0       0       0       0       0      
H271544 0    pseu     22 AC006499.9          0       0       0       0       0       0       0       0       0       0       0       0       0       0       0       0       0       0       0       0       0       0       0       0       0       0       0       0      
H224443 0    pseu    393 AC006509.4          0       0       0       0       0       0       0       0       0       0       0       0       0       0       0       0       0       0       0       0       0       0       0       0       0       0       0       0      
H224058 0    pseu    633 AC006509.7          0       0       0       0       0       0       0       0       0       0       0       0       0       0       0       0       0       0       0       0       0       0       0       0       0       0       0       0      
H222548 0    othe     72 AC006534.1          0       0       0       0       0       0       0       0       0       0       0       0       0       0       0       0       0       0       0       0       0       0       0       0       0       0       0       0      
H265086 0    othe     69 AC006534.2          0       0       0       0       0       0       0       0       0       0       0       0       0       0       0       0       0       0       0       0       0       0       0       0       0       0       0       0      
H261342 0    othe   1584 AC006538.1          2.445   4.014   3.71    2.372   1.785   2.595   0.3065  0.3     0.2296  0.2482  0.2047  0.5722  0.3512  6.365   0.1259  0.1628  0.1553  0.1455  0.1529  0.03264 0.2209  0.18805 0.0769  0.1944  0.168   0.1682  0.564   0.1952 
H264441 0    othe     90 AC006539.1          0       0       0       0       0       0       0       0       0       0       0       0       0       0       0       0       0       0       0       0       0       0       0       0       0       0       0       0      
H240673 0    pseu    219 AC006539.2          0       0       0       0       0       0       0       0       0       0       0       0       0       0       0       0       0       0       0       0       0       0       0       0       0       0       0       0      
H268070 0    pseu    570 AC006539.3          0       0       0       0       0       0       0.01166 0       0.07486 0.03212 0.07321 0.03652 0.04563 0.06914 0.02781 0.05256 0.03995 0.05526 0.06266 0       0.07645 0.02281 0.0372  0.029   0.0901  0.1066  0.0754  0.2155 
H269154 0    pseu    565 AC006539.4          0       0       0       0       0       0       0       0       0       0       0       0       0       0.06801 0       0       0       0       0       0       0       0       0       0       0       0       0       0.1954 
H236540 0    othe   1609 AC006547.13         0.9778  1.464   1.874   1.104   1.463   0.9849  1.4505  0.7573  0.9404  1.174   0.9434  1.013   0.7002  0.8802  1.096   0.875   0.8323  1.212   0.5387  0.6885  1.179   1.1685  1.431   1.256   1.632   0.8061  2.584   2.024  
H234409 0    prot   1295 AC006547.14         0.3428  2.4     1.045   0.4759  2.63    0.7793  0.1966  0.1274  0.6239  0.4069  0.5921  0.9825  0.2998  49.99   1.522   1.273   0.332   0.4409  0.3008  0.09257 0.6101  0.4061  0.3712  0.3728  0.9707  0.4859  1.566   0.7211 
H225480 0    pseu    101 AC006548.19         0       0.1608  0       0       0       0       0       0       0       0       0       0       0       0.161   0       0       0       0       0       0.1862  0       0       0       0.183   0       0       0       0.207  
H270226 0    pseu    528 AC006548.26         0       0       0       0       0       0       0       0       0       0       0       0       0       0       0       0       0       0       0       0       0       0       0       0       0       0       0       0      
H250456 0    othe   2214 AC006552.1          0       0       0       0       0       0       0       0       0       0       0       0       0       0       0       0       0       0       0       0       0       0       0       0       0       0       0.3385  0      
H252234 0    othe    108 AC006557.1          0       0       0       0       0       0       0       0       0       0       0       0       0       0       0       0       0       0       0       0       0       0       0       0       0       0       0       0      
H222226 0    othe     95 AC006926.1          0       0       0       0       0       0       0       0       0       0       0       0       0       0       0       0       0       0       0       0       0       0       0       0       0       0       0       0      
H269194 0    othe    294 AC006942.4          0.6353  1.898   0.7702  0.6304  0.6609  0.6994  0.4471  0.5095  0.4655  1.005   0.751   1.04    1.734   11.83   0.5048  0.7494  0.5725  0.5937  0.7382  0.1827  0.4524  0.54885 0.9881  0.416   0.632   0.39    1.15    1.227  
H235328 0    pseu    327 AC006946.12         0       0.06338 0       0       0       0.04363 0.08533 0       0.06528 0.1068  0.2656  0.2629  0.2988  0.1988  0.1951  0.1902  0.2593  0.1577  0.1271  0.05069 0.2133  0.13565 0.1552  0.1156  0.373   0.2016  0.2674  0.2055 
H235478 0    prot   1349 AC006946.15         0.9602  0.7344  1.393   1.014   0.7142  2.351   0.04463 0.02406 0       0.01623 0.01617 0.02978 0.02063 13.45   0.02963 0.02809 0.02724 0.01612 0.02955 0       0       0.01788 0.026   0.015   0.02317 0.0153  0.03336 0      
H273203 0    othe   2854 AC006946.16         0.6806  2.946   0.5856  0.7557  0.8738  0.9714  0.10772 0.0883  0.05697 0.1423  0.392   0.1895  2.877   0.8864  0.3655  1.057   0.713   0.6526  0.02883 0.01132 0.2783  0.23425 0.3764  0.09344 0.07072 0.7271  0.534   0.4104 
H273442 0    othe    755 AC006946.17         0.3149  2.733   0.407   0.4434  0.5282  0.7898  0.03526 0.03985 0.02946 0.1734  0.2161  0.1275  1.702   0.6023  0.2516  0.6466  0.467   0.4947  0       0       0.1847  0.1305  0.2346  0.04255 0.04089 0.4739  0.3864  0.2727 
H229330 0    othe    481 AC006947.1          0       0       0       0       0       0       0       0       0       0       0       0       0       0       0       0       0       0       0       0       0       0       0       0       0       0       0       0      
H264133 0    othe     98 AC006953.1          0       0       0       0       0       0       0       0       0       0       0       0       0       0       0       0       0       0       0       0       0       0       0       0       0       0       0       0      
H234457 0    pseu    151 AC006960.5          0       0       0       0       0       0       0       0       0       0       0       0       0       0       0       0       0       0       0       0       0       0       0       0       0       0       0       0      
H237400 0    othe    527 AC006960.7          0       0       0       0       0       0       0       0       0       0.03139 0       0       0       0.0582  0       0       0       0       0       0       0       0       0       0       0       0       0       0      
H269446 0    prot   1090 AC006967.1          0       0       0       0       0       0       0       0       0       0       0       0       0       0.2769  0       0       0       0       0       0       0       0       0       0       0       0       0       0      
H235859 0    pseu   1370 AC006978.6          1.85    4.021   2.501   1.819   1.903   1.388   1.4995  3.129   5.312   3.877   4.361   6.099   5.514   6.782   4.366   5.358   4.028   3.698   2.631   2.113   6.189   4.438   1.877   2.586   6.106   10.27   7.465   5.495  
H235193 0    pseu    525 AC006987.4          0       0       0       0       0       0       0       0       0       0       0       0       0       0       0       0       0       0       0       0       0       0       0       0       0       0       0       0      
H235691 0    pseu    405 AC006987.5          0       0       0       0       0       0       0       0       0       0       0       0       0       0       0       0       0       0       0       0       0       0       0       0       0       0       0       0      
H226975 0    pseu    526 AC006987.6          0       0       0       0       0       0       0       0       0       0       0       0       0       0       0       0       0       0       0       0       0       0       0       0       0       0       0       0      
H231411 0    pseu   1135 AC006987.7          0       0       0       0       0       0       0       0       0       0       0       0       0       0       0       0       0       0       0       0       0       0       0       0       0       0       0       0      
H211518 0    othe    106 AC006988.1          0       0       0       0       0       0       0       0       0       0       0       0       0       0       0       0       0       0       0       0       0       0       0       0       0       0       0       0      
H224518 0    pseu    124 AC006989.2          0       0       0       0       0       0       0       0       0       0       0       0       0       0       0       0       0       0       0       0       0       0       0       0       0       0       0       0      
H231063 0    pseu    838 AC006994.1          0       0.112   0.02167 0       0.02112 0.03073 0.03737 0.0338  0.1163  0.05279 0.1106  0.1203  0.1446  0.1131  0.08372 0.08517 0.1216  0.06919 0.1541  0       0.06965 0.05662 0.05044 0.0819  0.1033  0.08199 0.05374 0.1866 
H231294 0    othe    503 AC006994.2          0       0.04199 0       0       0.02667 0.04048 0       0       0.05555 0.1394  0       0.04127 0.08976 0.2234  0       0       0.03077 0.02663 0.05741 0.02574 0       0       0       0.06602 0.03463 0       0       0.08671
H263530 0    othe      7 AC006994.3          0       0       0       0       0       0       0       0       0       0       0       0       0       0       0       0       0       0       0       0       0       0       0       0       0       0       0       0      
H205580 0    pseu   2206 AC006995.8          0       0       0       0       0       0       0       0       0       0       0       0       0       0.0297  0       0       0       0       0       0       0       0       0       0       0       0       0       0      
H225726 0    pseu    486 AC007000.10         0.04218 0.101   0.05165 0.03785 0.02513 0.06805 0.04565 0.05288 0.2004  0.05899 0.2646  0.1738  0.2574  0.42    0.1034  0.1462  0.2419  0.1192  0.128   0.07002 0.1482  0.1356  0.07077 0.0923  0.1217  0.3082  0.1348  0.4098 
H237815 0    pseu    134 AC007000.11         0.2599  0.8106  0.3764  0.247   0.2926  0.2721  0.2059  0.2976  0.7386  0.3261  0.8344  0.7813  1.248   3.529   0.7395  0.8337  0.8568  0.5546  0.4887  0.3402  0.754   0.66195 0.3789  0.4777  0.5722  1.292   0.7118  1.362  
H205482 0    pseu    947 AC007000.12         0.2086  0.9713  0.3811  0.2644  0.3034  0.255   0.1873  0.296   0.4673  0.3443  0.5179  0.7483  1.091   2.922   0.6434  0.6929  0.454   0.3938  0.3761  0.2262  0.4723  0.472   0.4029  0.4778  0.4594  0.6293  0.6049  1.163  
H231183 0    othe    968 AC007003.1          0       0       0       0       0       0       0       0       0       0       0       0       0       1.016   0       0       0       0       0       0       0       0       0       0       0       0       0       0      
H244239 0    othe    270 AC007009.1          0.6404  0.8679  1.219   0.5987  0.8082  1.523   2.7045  0       0.7176  1.36    0.1927  0.2006  0       2.11    0.1996  0.7641  4.272   1.274   3.141   0.2997  0.4384  0.4587  0.07483 0.05283 0.5329  0.39    0.589   1.657  
H265212 0    othe     86 AC007009.2          0       0       0       0       0       0       0       0       0       0       0       0       0       0       0       0       0       0       0       0       0       0       0       0       0       0       0       0      
H229917 0    pseu    739 AC007014.1          0       0.06585 0.01742 0       0       0       0       0       0       0.0225  0.0518  0       0.02207 0.2446  0       0.00713 0.02485 0       0       0       0       0       0       0       0.03062 0.04842 0       0.0519 
H249930 0    pseu    243 AC007016.3          0       0       0       0       0       0       0       0       0       0       0       0       0       0       0       0       0       0       0       0       0       0       0       0       0       0       0       0      
H263653 0    othe    106 AC007025.1          0       0       0       0       0       0       0       0       0       0       0       0       0       0       0       0       0       0       0       0       0       0       0       0       0       0       0       0      
H230751 0    othe    435 AC007036.4          0.05413 0.08596 0.04041 0.05382 0.05553 0       0       0       0       0.04173 0.09209 0.07561 0.1727  0       0.08005 0.05624 0.1307  0.04395 0       0       0       0.01906 0       0.05504 0.07659 0.08732 0       0.0479 
H227017 0    othe    672 AC007036.6          0       0.07626 0.02454 0       0       0       0.0098  0       0.1166  0.1164  0.07193 0.07432 0.0933  0.1365  0.1239  0.08618 0.1158  0.1309  0       0       0.08227 0.05747 0.9777  0.08751 0.09184 0.0674  0.192   0.05388
H229127 0    othe   2108 AC007038.7          0.2286  1.346   0.363   0.2339  0.2048  0.2641  0.327   0.3166  0.9158  0.6552  1.092   1.267   1.512   0.8522  0.8743  1.028   1.136   0.6818  0.7181  0.3477  0.8928  0.59325 0.46    0.6849  0.8667  0.8035  1.163   2.03   
H265812 0    othe     85 AC007040.1          0       0       0       0       0       0       0       0       0       0       0       0       0       0       0       0       0       0       0       0       0       0       0       0       0       0       0       0      
H266029 0    othe     76 AC007040.2          0       0       0       0       0       0       0       0       0       0       0       0       0       0       0       0       0       0       0       0       0       0       0       0       0       0       0       0      
H266186 0    othe     68 AC007040.3          0       0       0       0       0       0       0       0       0       0       0       0       0       0       0       0       0       0       0       0       0       0       0       0       0       0       0       0      
H237751 0    othe    621 AC007040.5          0       0.1099  0       0       0       0       0       0       0       0       0       0.03578 0       0.1438  0       0.03051 0.05441 0       0.2334  0       0       0       0       0       0       0.02445 0       0      
H228384 0    othe   1088 AC007040.6          0.01941 0.06676 0.0572  0.01748 0.03968 0.01741 0.01401 0.0099  0.02399 0.039   0.02566 0.05416 0.08314 6.701   0.03009 0.0318  0.03116 0.03602 0.03233 0.05493 0.05875 0.03362 0.03215 0.02718 0.03341 0.01622 0.04926 0.06071
H236469 0    othe    509 AC007040.8          0       0       0       0       0       0       0       0       0       0       0       0       0       0.09132 0       0       0       0       0       0       0       0       0       0       0       0       0       0      
H252216 0    othe     74 AC007041.1          0       0       0       0       0       0       0       0       0       0       0       0       0       0       0       0       0       0       0       0       0       0       0       0       0       0       0       0      
H235411 0    pseu   1154 AC007041.2          0.08046 0.1665  0.1491  0.08751 0.1137  0.1064  0.16515 0.363   0.1268  0.1469  0.1501  0.1779  0.1757  1.438   0.1513  0.1535  0.1647  0.1425  0.1124  0.1082  0.1436  0.14825 0.23    0.116   0.1395  0.1529  0.1269  0.1478 
H264718 0    othe     81 AC007050.1          0       0       0       0       0       0       0       0       0       0       0       0       0       0       0       0       0       0       0       0       0       0       0       0       0       0       0       0      
H236003 0    othe    446 AC007050.17         0       0       0       0       0       0       0       0       0       0       0       0       0       0.3879  0       0       0       0       0       0       0       0       0       0       0       0       0       0      
H250261 0    pseu    980 AC007050.18         0       0.1319  0.0462  0.01918 0       0       0       0       0       0       0       0       0       3.052   0       0       0       0       0       0       0       0       0       0       0       0       0.02429 0      
H239163 0    othe     81 AC007056.1          0       0       0       0       0       0       0       0       0       0       0       0       0       0       0       0       0       0       0       0       0       0       0       0       0       0       0       0      
H237835 0    pseu    358 AC007064.22         0       0       0       0       0       0       0       0       0       0       0       0       0       0       0       0       0       0       0       0       0       0       0       0       0       0       0       0      
H237689 0    othe    498 AC007064.24         0       0.1724  0.03557 0.02908 0.03707 0.03231 0.03911 0.04324 0.1285  0.05717 0.1342  0.03523 0.03625 0.1884  0.1701  0.1285  0.07845 0.02971 0.03773 0.07167 0       0.06842 0.0717  0.1503  0.03347 0       0.0382  0.1697 
H237358 0    pseu    350 AC007064.25         0       0       0       0       0       0       0       0       0       0       0       0       0       0       0       0       0       0       0       0       0       0       0       0       0       0       0       0      
H250614 0    othe    451 AC007078.4          0       0       0       0       0       0       0       0       0       0       0       0       0       1.912   0       0       0.04308 0       0       0       0       0       0       0       0       0       0       0      
H223838 0    othe    560 AC007091.1          0       0       0       0       0       0       0       0       0       0       0       0       0       0.2548  0       0       0       0       0       0       0       0       0       0       0       0       0       0.03647
H233723 0    othe   5450 AC007092.1          0.2908  0.09086 0.6225  0.3746  0.4182  0.6821  0       0       0       0.00562 0.01548 0.0842  0.1156  0.3376  0       0.01978 0.0209  0.0055  0.00577 0       0.01115 0.00795 0.02556 0       0.00359 0.00814 0       0.01578
H223052 0    othe    123 AC007096.1          0       0       0       0       0       0       0       0       0       0       0       0       0       0       0       0       0       0       0       0       0       0       0       0       0       0       0       0      
H226605 0    othe     54 AC007098.1          0       0       0       0       0       0       0       0       0       0       0       0       0       0       0       0       0       0       0       0       0       0       0       0       0       0       0       0      
H231172 0    othe   1182 AC007099.1          0       0       0       0       0       0       0       0       0       0       0       0       0       0       0       0       0       0       0.0177  0       0       0       0       0       0       0       0       0      
H237293 0    othe    334 AC007099.2          0       0       0       0       0       0       0       0       0       0       0       0       0       0       0       0       0       0       0       0       0       0       0       0       0       0       0       0      
H251410 0    othe    598 AC007106.1          0.1182  0       0       0.1023  0.3235  0.08375 0       0       0       0       0       0       0       0.02749 0       0       0       0       0       0       0       0       0       0       0       0       0       0      
H265809 0    othe    100 AC007114.1          0       0       0       0       0       0       0       0       0       0       0       0       0       0       0       0       0       0       0       0       0       0       0       0       0       0       0       0      
H258148 0    pseu    233 AC007115.3          0       0       0       0       0       0       0       0       0       0       0       0       0       0       0       0       0       0       0       0       0       0       0       0       0       0       0       0      
H250497 0    othe   4780 AC007126.1          0       0       0       0       0       0       1.47395 0       0       0.00627 0       0       0       0.03443 0       0       0       0       0       0       0.7232  0       0       0       0       0       0       0      
H222030 0    othe   2033 AC007131.1          0.02588 0       0.09469 0.03482 0.041   0.0755  0       0       0       0       0       0       0       0.2428  0       0       0       0       0       0       0       0       0       0       0       0       0       0      
H233891 0    othe   2420 AC007131.2          0       0       0       0       0       0       0       0       0       0       0       0       0       1.891   0       0       0       0       0       0       0       0       0       0       0       0       0       0      
H221653 0    othe     81 AC007131.3          0       0       0       0       0       0       0       0       0       0       0       0       0       0       0       0       0       0       0       0       0       0       0       0       0       0       0       0      
H267180 0    pseu    198 AC007136.1          0       0       0       0       0       0       0       0       0       0       0       0       0       0       0       0       0       0       0       0       0       0       0       0       0       0       0       0      
H234718 0    othe    923 AC007161.5          0       0       0       0       0       0       0       0       0       0       0       0       0       0.2538  0       0       0       0.02044 0       0       0       0       0       0       0       0       0       0      
H224590 0    pseu    343 AC007163.10         0       0       0       0       0       0       0       0       0       0       0       0       0       0       0       0       0       0       0       0       0       0       0       0       0       0       0       0      
H234731 0    pseu    287 AC007163.11         0       0       0       0       0       0       0       0       0       0       0       0       0       0       0       0       0       0       0       0       0       0       0       0       0       0       0       0      
H237166 0    othe   2047 AC007163.3          1.004   0.1353  0.3942  1.36    0.4819  0.645   0       0       0       0       0       0       0.01195 0.2327  0       0       0       0       0       0       0       0       0.07314 0       0       0       0       0      
H230408 0    othe    524 AC007163.6          0       0       0       0       0       0       0.01327 0.02393 0       0       0.03565 0       0       4.373   0.02914 0.0317  0.03771 0       0       0       0       0       0.03395 0.0297  0       0       0       0      
H234842 0    pseu    676 AC007163.8          0.05754 0       0.03129 0.05767 0.05461 0.05287 0.03528 0       0       0       0       0.0283  0.09803 0.1602  0.04577 0.03746 0       0       0       0       0       0       0.06105 0.05786 0.04326 0       0       0      
H227736 0    pseu    753 AC007163.9          0       0       0       0       0       0       0       0       0       0       0       0       0       0.05367 0       0       0       0       0       0       0       0       0       0       0       0       0       0      
H231815 0    othe    435 AC007179.1          0       0       0       0       0       0       0       0       0       0       0       0       0       0.09176 0       0       0       0       0       0       0       0       0       0       0       0       0       0      
H252455 0    othe     91 AC007179.2          0       0       0       0       0       0       0       0       0       0       0       0       0       0       0       0       0       0       0       0       0       0       0       0       0       0       0       0      
H224721 0    othe   1184 AC007182.6          0       0       0       0       0       0       0       0.05109 0       0       0.02523 0       0       1.058   0       0       0.02118 0       0       0.2046  3.403   0.5435  0.01392 0       0.07715 0.2824  0.01701 0      
H269124 0    othe    221 AC007193.10         2.196   0.9736  1.343   1.1     0.9472  1.724   3.4525  0.551   5.112   0.5895  3.149   3.478   3.73    0.8216  4.02    2.548   0.6657  2.493   0.5307  0.08028 1.842   3.1835  1.146   2.255   3.7     0.7368  3.128   1.638  
H267922 0    othe    328 AC007193.6          0.01606 0       0.07183 0.03599 0       0.05378 0       0       0       0       0.04891 0.1447  0       0.4179  0       0       0.06043 0       0       0       0       0.02233 0       0       0       0.6792  0       0      
H268810 0    othe    446 AC007193.9          1.315   6.241   2.073   1.132   1.476   1.578   0.98645 0.5279  2.65    1.9     3.046   3.304   3.832   1.88    2.578   2.998   2.134   2.316   1.976   1.184   2.781   2.2265  2.301   1.918   2.891   2.813   4.166   4.615  
H268461 0    prot    234 AC007204.1          0       0       0       0       0       0       0       0       0       0       0       0       0       0       0       0       0       0       0       0       0       0       0       0       0       0       0       0.09963
H267268 0    othe    688 AC007204.2          0.0488  0.02638 0.04941 0.03538 0.05318 0.03998 0       0       0       0       0       0.02588 0       0.183   0       0       0       0       0       0       0       0       0       0       0       0       0       1.521  
H269121 0    prot    145 AC007216.2          0       0       0       0       0       0       0       0       0       0       0       0       0       0       0       0       0       0       0       0       0       0       0       0       0       0       0       0      
H269696 0    othe   2043 AC007228.11         1.08    3.42    1.571   0.92    1.022   1.39    0.33745 0.2102  0.8277  0.5515  0.5212  0.7996  1.304   0.7351  0.3265  0.409   0.3772  0.3294  0.3038  0.08068 0.373   0.50855 0.4605  0.4895  0.3535  0.3581  0.576   0.9384 
H268352 0    othe    515 AC007228.5          0.149   0.1826  0.1126  0.1392  0.1436  0.207   0.01107 0       0.04141 0.03994 0       0.07106 0.1307  0.07679 0       0       0       0       0       0       0.03154 0.03019 0       0.0266  0       0       0.08762 0.08371
H268036 0    pseu     13 AC007228.8          0       0       0       0       0       0       0       0       0       0       0       0       0       0       0       0       0       0       0       0       0       0       0       0       0       0       0       0      
H268568 0    othe   1327 AC007228.9          0       0.04642 0       0       0.05682 0.1248  0       0.02244 0       0       0       0       0.1065  0.01424 0.01914 0       0       0       0       0       0.02501 0.02035 0       0.0159  0       0       0       0.03202
H267544 0    pseu    411 AC007229.3          0       0       0       0       0       0       0       0       0       0       0       0       0       0       0       0       0       0       0       0       0       0       0       0       0       0       0       0      
H226230 0    pseu    498 AC007237.2          0       0       0       0       0       0       0       0       0       0       0       0       0       0       0       0       0       0       0       0       0       0       0       0       0       0       0       0      
H231043 0    pseu   1671 AC007238.1          1.396   2.837   1.705   1.424   1.671   1.668   1.698   2.68    2.958   1.677   2.735   2.914   3.141   9.159   2.752   2.579   2.592   1.965   1.088   0.8769  2.631   2.54    2.78    2.597   2.656   2.221   2.518   2.761  
H252439 0    othe     85 AC007241.1          0       0       0       0       0       0       0       0       0       0       0       0       0       0       0       0       0       0       0       0       0       0       0       0       0       0       0       0      
H221374 0    othe    101 AC007242.1          0       0       0       0       0       0       0       0       0       0       0       0       0       0       0       0       0       0       0       0       0       0       0       0       0       0       0       0      
H231312 0    othe   6467 AC007246.3          0.9544  2.808   2.116   1.259   0.9765  1.163   0.4315  0.4248  0.8103  1.099   0.5353  0.6377  0.8879  0.5558  1.101   0.8285  0.5558  1.145   0.5359  0.7251  0.6961  0.7837  0.967   0.9659  0.8403  0.5952  0.5169  0.7642 
H205716 0    pseu    398 AC007248.6          0       0       0       0       0       0       0.03826 0       0       0.1987  0       0       0       5.87    0       0.03594 0       0       0       0.04948 0.04345 0       0.2092  0       0.162   0       0.1525  0.03066
H236785 0    pseu    865 AC007248.7          0       0       0       0       0       0       0       0       0       0       0       0       0       0       0       0       0       0       0       0       0.02485 0       0       0       0.09317 0       0.1122  0      
H217258 0    othe    490 AC007249.3          0.08956 0.326   0.1932  0.09776 0.07742 0.07454 0.05261 0.04128 0.08331 0.1672  0.1601  0.2262  0.178   10.55   0.1364  0.1191  0.09902 0.09972 0.1446  0.7095  0.2     0.1636  0.08733 0.1801  0.1062  0.07542 0.217   0.2025 
H225226 0    othe    810 AC007250.4          0       0       0       0       0       0       0       0       0       0       0       0       0       0.2081  0       0       0       0       0       0       0       0       0       0       0       0       0       0      
H236757 0    othe    704 AC007251.2          0       0       0       0       0       0       0       0       0       0       0       0       0       1.303   0       0       0       0       0       0       0       0       0       0       0       0       0       0      
H235653 0    pseu    888 AC007253.1          0       0       0       0       0       0       0       0       0       0       0       0       0       0       0       0       0       0       0       0       0       0       0       0       0       0       0       0      
H223813 0    othe   1333 AC007255.8          0.1353  0.5091  0.1954  0.117   0.1707  0.1917  0.09914 0.0601  2.02    0.8747  0.08403 0.2742  0.8418  0.2932  0.1628  0.3891  1.181   0.6815  0.2923  0.02378 1.584   1.4413  0.1615  0.2746  0.1763  0.05567 0.0366  0.3825 
H213090 0    pseu   2764 AC007256.5          0.01534 0.07351 0.03126 0.01372 0.0149  0.01939 0.05726 0.01821 0.05056 0.04014 0.0801  0.06305 0.0645  0.05255 0.08681 0.08009 0.08602 0.03801 0.03133 0.01539 0.06859 0.05349 0.05028 0.1299  0.1049  0.07541 0.04752 0.1314 
H226925 0    othe    368 AC007271.3          0       0       0       0       0       0       0       0       0       0       0       0       0       0.1688  0       0       0       0       0       0       0       0       0       0       0       0       0       0      
H237078 0    pseu    124 AC007272.1          0       0       0       0       0       0       0       0       0       0       0       0       0       0       0       0       0       0       0       0       0       0       0       0       0       0       0       0      
H224672 0    pseu    108 AC007272.3          0       0       0       0       0       0       0       0       0       0       0       0       0       0       0       0       0       0       0       0       0       0       0       0       0       0       0       0      
H223422 0    pseu    657 AC007274.2          0       0       0       0       0       0       0       0       0       0       0       0       0       0       0       0       0       0       0       0       0       0       0       0       0       0       0       0      
H236690 0    pseu    658 AC007274.5          0       0       0       0       0       0       0       0       0       0       0       0       0       0       0       0       0       0       0       0       0       0       0       0       0       0       0       0      
H227855 0    pseu   3890 AC007276.5          0.5843  0.5114  0.4906  0.5488  0.5951  0.6636  0.2538  0.3095  0.4472  0.2658  0.2724  0.6044  0.8511  2.929   0.3001  0.3263  0.3219  0.2847  0.6318  0.07505 0.25    0.34505 0.2345  0.2933  0.189   0.1524  0.1563  0.4207 
H213981 0    othe   2966 AC007277.3          0.08895 0.0681  0.06587 0.05816 0.1411  0.1279  0       0       0.02816 0.01587 0.04658 0.1046  0.00926 0.135   0.02857 0.04031 0.02283 0.04547 0.01334 0       0.01272 0.02664 0.01228 0.0109  0.04609 0.02876 0       0.00676
H236525 0    othe   1198 AC007278.2          0       0       0       0       0       0       0.02197 0       0.03569 0       0.06468 0.03054 0       0       0.1061  0.08409 0.03065 0.06145 0       0.03219 0.2039  0.02115 0       0.03311 0.7279  0.01331 0.4894  0.06362
H234389 0    othe   1324 AC007278.3          0.02985 0.01415 0.03878 0.019   0.03827 0.01496 0.12029 0.05421 0.1614  0.1433  0.2799  0.1518  0.05678 0.01999 0.3641  0.3211  0.1419  0.2772  0.03996 0.2595  0.8897  0.15955 0.05584 0.1044  2.984   0.06358 4.314   0.242  
H230799 0    pseu    836 AC007279.2          0.02005 0.3134  0.04236 0.02329 0       0       0.05033 0       0.05116 0.09621 0.07712 0.1256  0.1281  0.2685  0.1399  0.1521  0.1227  0.1303  0.09958 0.1375  0.1885  0.07217 0.1093  0.05876 0.1254  0.1021  0.09664 0.115  
H224299 0    pseu    525 AC007282.6          0       0       0.03394 0.04291 0.04311 0.05123 0.01176 0       0       0       0       0       0.07392 0.1175  0       0       0       0       0       0       0       0       0.05184 0.04433 0.02226 0       0       0      
H235579 0    pseu    196 AC007283.4          0.08636 0.1763  0.1047  0.08248 0.09202 0.08156 3.733   0.1699  2.82    0.2664  0.9529  1.868   0.4202  0.2333  0.6738  0.4581  0.2801  0.4419  0.08952 0.2229  0.471   2.95055 0.1977  1.278   0.7544  0.192   0.5842  0.5075 
H227014 0    othe    949 AC007285.6          0.08893 0.5714  0.1318  0.0842  0.1172  0.1449  0.02464 0       0.1123  0.06421 0.13    0.1026  0.1456  0.5186  0.08512 0.08958 0.124   0.07106 0.09453 0.01004 0.08073 0.06738 0.08172 0.1419  0.07083 0.07865 0.07232 0.07436
H231519 0    othe    515 AC007285.7          0.04774 0.1204  0.07492 0.03474 0.05502 0.05037 0.01834 0       0.08599 0.03303 0.1325  0.1167  0.1341  0.1194  0.07666 0.1015  0.1233  0.03895 0.02981 0       0.03983 0.04262 0.02674 0.04718 0.08873 0.1187  0.02697 0.06317
H267938 0    pseu    330 AC007292.1          0       0.2348  0       0       0.0441  0.04521 0       0       0       0.07624 0.1183  0.06564 0.1575  0.04802 0.02954 0.03038 0.05703 0       0       0.0429  0.05495 0.06758 0.0476  0       0.05632 0.06788 0.06447 0.1393 
H269318 0    othe   1346 AC007292.3          0.1592  0.4401  0.3276  0.172   0.18    0.1537  0.09604 0.0561  0.325   0.2041  0.3219  0.2368  0.3929  0.2116  0.1925  0.2012  0.245   0.1838  0.1522  0.2     0.3799  0.205   0.3017  0.1491  0.2404  0.3519  0.3907  0.3441 
H269807 0    othe    342 AC007292.4          0       0.1419  0       0       0       0       0       0       0.07615 0.04001 0.1149  0.1063  0.1309  0       0.04455 0.04688 0.05037 0       0       0.03928 0.07488 0.05156 0.05028 0       0.06463 0.09706 0.07528 0.142  
H267980 0    othe    550 AC007292.6          2.011   3.991   2.303   1.895   1.891   1.335   0.4554  0.2654  1.043   1.473   2.096   1.919   3.072   0.9974  0.5742  0.9138  0.8536  0.8138  0.8286  0.976   1.284   1.1456  0.8869  0.7946  1.312   1.094   1.74    3.362  
H269425 0    othe    277 AC007292.7          0.1576  0.3106  0.2525  0.1969  0.1866  0.1283  0       0       0.07674 0.06872 0.05005 0.06409 0.126   0.2147  0       0       0.06827 0.07295 0       0.06642 0.07125 0.06588 0.1235  0       0       0.06039 0.06091 0.05407
H234252 0    othe   2398 AC007308.6          0.08736 0.4696  0.2094  0.1249  0.1204  0.1576  0.09129 0.07951 0.3456  0.1265  0.292   0.3017  0.313   0.3057  0.2241  0.2508  0.2846  0.2085  0.1344  0.09186 0.3467  0.1826  0.2138  0.1265  0.3505  0.2713  0.2808  0.36   
H224946 0    pseu    257 AC007312.3          0       0       0       0       0       0       0       0       0       0       0       0       0       0.1673  0       0       0       0       0       0       0       0       0       0       0       0       0       0      
H226046 0    pseu    378 AC007316.3          0       0       0       0       0       0       0       0       0       0       0       0       0       0       0       0       0       0       0       0       0       0       0       0       0       0       0       0      
H233128 0    othe    545 AC007317.1          0       0       0       0       0       0       0       0       0       0       0       0       0       0.6868  0       0       0       0       0       0       0       0       0       0       0       0.0655  0       0      
H172974 0    pseu   1259 AC007318.5          22.33   39.31   30.99   22.11   28.22   26.76   77.615  78.06   65.68   36.81   61.13   39.65   41.7    38.92   41.76   37.92   36.81   46.37   32.16   12.64   39.09   59.64   47.29   42.92   37.85   53.53   28.42   33.28  
H224063 0    othe   1200 AC007319.1          0.02697 0       0.031   0.01781 0.04452 0.02869 0.18815 0.03426 0.1874  0.1406  0.1584  0.2009  0.2169  0.475   0.1313  0.139   0.1134  0.08424 0.1552  0.1744  0.1476  0.09754 0.2664  0.1768  0.2802  0.3446  0.03925 0.3874 
H229725 0    pseu    602 AC007322.1          0       0       0       0       0       0       0       0       0       0       0       0       0       0       0       0       0       0       0       0       0       0       0       0       0       0       0       0      
H251618 0    pseu    718 AC007322.3          0       0       0       0       0       0       0       0       0       0       0       0       0       0       0       0       0       0       0       0       0       0       0       0       0       0       0       0      
H227444 0    pseu    745 AC007322.5          0       0       0       0       0       0       0       0       0       0       0       0       0       0       0       0       0       0       0       0       0       0       0       0       0       0       0       0      
H237968 0    pseu    696 AC007322.7          0       0       0       0       0       0       0       0       0       0       0       0       0       0       0       0       0       0       0       0       0       0       0       0       0       0       0       0      
H271275 0    pseu    457 AC007326.9          0.1711  3.293   0.5636  0.1623  0.184   0.565   0       0       0       0       0       0       0       1.23    0       0       0       0       0.08291 0       0       0       0.03762 0       0       0       0       0      
H229679 0    othe    455 AC007327.5          0       0       0       0       0       0       0       0       0       0       0       0       0       0.1043  0       0       0       0       0       0       0       0       0       0       0       0       0       0      
H228770 0    pseu    263 AC007327.6          0       0       0       0       0       0       0       0       0       0       0       0       0       0       0       0       0       0       0       0       0       0       0       0       0       0       0       0      
H221515 0    othe     98 AC007333.1          0       0       0       0       0       0       0       0       0       0       0       0       0       0       0       0       0       0       0       0       0       0       0       0       0       0       0       0      
H221134 0    othe     81 AC007339.1          0       0       0       0       0       0       0       0       0       0       0       0       0       0       0       0       0       0       0       0       0       0       0       0       0       0       0       0      
H229424 0    othe    584 AC007349.4          0       0       0       0       0       0       0       0       0       0.07362 0       0       0       0       0       0       0       0       2.278   0       0       0       0       0       0       0       0       0      
H235728 0    othe    870 AC007349.5          0       0       0       0       0       0.03803 0       0       0       0.07641 0       0       0       0.2724  0       0       0       0       0.3803  0       0       0       0       0       0       0       0       0      
H230831 0    othe    551 AC007349.7          0       0       0       0       0       0       0       0       0       0       0       0       0       0       0       0       0       0       0       0       0       0       0       0       0       0       0       0      
H221532 0    othe    101 AC007353.1          0       0       0       0       0       0       0       0       0       0       0       0       0       0       0       0       0       0       0       0       0       0       0       0       0       0       0       0      
H221489 0    othe     79 AC007358.1          0       0       0       0       0       0       0       0       0       0       0       0       0       0       0       0       0       0       0       0       0       0       0       0       0       0       0       0      
H236951 0    othe   2975 AC007359.6          0       0       0       0       0       0       0       0       0       0       0       0       0       0       0       0       0       0       0       0       0       0       0       0       0       0       0       0      
H180672 0    pseu   1883 AC007362.1          2.515   0.2889  1.149   3.696   5.508   2.821   0.6876  0.2775  17.2    0.9511  7.131   22.05   12.96   0.3628  5.661   3.539   1.14    2.443   0.2135  0.4551  2.468   33.605  7.927   3.039   6.379   1.192   1.755   3.793  
H225216 0    othe    772 AC007362.3          0       0       0       0       0       0       0       0       0.1104  0       0       0.072   0.05402 0.1556  0.04583 0.00788 0       0.02539 0       0       0.02308 0.10345 0.07777 0       0.0233  0       0       0      
H162947 0    othe   2147 AC007364.1          0.00787 0       0       0.01177 0       0       0       0       0       0       0       0       0       0.7465  0       0       0       0       0       0.01935 0       0       0       0       0       0       0       0      
H233694 0    othe   1924 AC007365.1          0       0       0       0       0       0       0       0       0       0       0       0       0       1.005   0       0       0.01796 0       0       0       0       0       0       0       0       0.02671 0       0      
H253082 0    othe     83 AC007365.2          0       0       0       0       0       0       0       0       0       0       0       0       0       0       0       0       0       0       0       0       0       0       0       0       0       0       0       0      
H226756 0    othe    625 AC007365.3          0       0.03196 0.02044 0.02323 0.03821 0.05171 0.096   0.1355  0.08919 0.03158 0.1298  0.1049  0.124   0.1356  0.09957 0.1107  0.09895 0.04225 0.03688 0       0.06549 0.06186 0.2259  0.0857  0.08182 0.116   0.1705  0.2926 
H227791 0    pseu    457 AC007365.4          0       0       0       0       0       0       0       0       0       0       0       0       0       0       0       0       0       0       0       0       0       0       0       0       0       0       0       0      
H269883 0    prot   1807 AC007375.1          0.1426  0.8775  0.5823  0.1799  0.204   0.07975 0       0       0       0       0       0       0       0.04768 0       0       0       0       0       0       0       0       0       0       0       0       0       0      
H268898 0    prot     49 AC007377.1          0       0       0       0       0       0       0       0       0       0       0       0       0       0       0       0       0       0       0       0       0       0       0       0       0       0       0       0      
H223929 0    othe   1039 AC007381.2          0       0       0       0       0       0       0.0823  0       0       0       0       0       0       0.1415  0       0       0       0       0       0       0       0       0       0       0       0       0.04118 0      
H228590 0    othe   2003 AC007381.3          0       0       0       0       0       0       0.08594 0       0       0       0.04209 0       0       0       0       0       0       0       0       0       0.01817 0       0       0       0       0.2394  0.159   0      
H268688 0    prot    203 AC007382.1          0.5526  2.353   0.6493  0.675   0.5887  1.081   0.45415 0.2702  0.8224  0.5386  0.6766  0.8148  0.5153  0.6791  0.71    0.7116  1.306   0.6525  0.3036  0.1342  0.9702  0.6899  0.8112  0.6746  0.7733  1.017   0.8741  0.5261 
H227946 0    othe    684 AC007383.3          1.353   2.772   1.28    1.269   1.42    1.387   0.91045 0.967   1.791   1.845   1.523   2.405   1.782   7.454   1.433   1.514   1.487   1.41    0.7022  0.8117  1.896   1.778   1.554   1.559   1.668   1.322   2.511   3.302  
H159186 0    pseu    635 AC007383.6          0       0       0       0       0       0       0       0       0       0       0       0       0       0       0       0       0       0       0       0       0       0       0       0       0       0       0       0      
H237638 0    othe   2926 AC007386.2          0.02383 0.03297 0.02297 0.01402 0.01407 0.02796 0       0       0       0       0       0       0       0.1488  0       0       0.01595 0       0       0       0.08798 0.00779 0       0       0       0       0.3866  0      
H227394 0    pseu    581 AC007386.3          0       1.068   0.07615 0.02836 0.04153 0.07794 0       0.07202 0.08384 0       0.1009  0.1468  0.1335  0.07995 0.0662  0.07492 0.069   0.06245 0.03459 0       0.2166  0.08491 0.06008 0.05587 0.08324 0.07471 0.2766  0.0463 
H232613 0    othe    492 AC007386.4          0.03277 0.1419  0.07737 0       0.05508 0.07058 0       0.03146 0       0       0       0       0       0.1313  0       0       0.3844  0.04285 0       0       0.6354  0.14745 0       0       0.04739 0       2.883   0      
H224646 0    pseu    149 AC007387.2          0       0       0       0       0       0       0       0       0       0       0       0       0.1253  0.1361  0       0       0       0       0       0       0       0.05605 0       0       0       0       0       0      
H237979 0    pseu    636 AC007389.1          0       0       0       0       0       0       0       0       0       0       0       0       0       0.0817  0       0       0       0       0       0.02787 0       0       0       0       0.00674 0       0       0.0207 
H223739 0    pseu    305 AC007389.2          0       0       0       0       0       0       0       0       0       0       0       0       0       0       0       0       0       0       0       0       0       0       0       0       0       0       0       0      
H235725 0    othe   1652 AC007389.3          0       0.01311 0       0       0       0       0.02558 0.02094 0.01345 0.0194  0.01926 0.01356 0       0.04044 0.02389 0.01854 0.02328 0       0       0.01258 0.01355 0.01534 0.01146 0.00978 0.03716 0.1138  0.03078 0.02525
H233159 0    pseu    355 AC007390.4          0       0       0       0       0       0       0       0       0       0       0       0       0       0.7802  0       0       0       0       0       0       0       0       0       0       0       0       0       0      
H218739 0    prot   3735 AC007390.5          8.504   6.693   6.82    8.508   9.431   9.386   6.7845  7.736   8.68    6.606   7.16    8.979   10.81   7.936   6.674   7.368   7.138   5.883   3.703   3.794   6.753   8.024   11.77   6.497   5.999   5.631   6.9     8.483  
H232028 0    othe    502 AC007391.2          0       0       0       0       0       0       0       0.06766 0.111   0.06562 0.05096 0.1284  0.1154  4.321   0.04349 0.03986 0.03167 0.04038 0       0.02554 0       0.08833 0.09844 0.07658 0       0       0.05999 0.1224 
H232046 0    othe   1595 AC007392.3          0       0.802   0       0       0       0       0.02452 0       0.2665  0.04214 0.2117  0.6869  0.2748  1.229   0       0.03646 0.09528 0.03261 0.07551 0       0.04641 0.5363  0.4463  0.03735 0.07973 0.01209 0.07618 0.01526
H237179 0    othe    762 AC007392.4          0       1.985   0       0       0       0       0       0       0.5822  0.07698 0.346   1.12    0.412   1.227   0       0.03629 0.08297 0.04459 0.04391 0       0.103   1.07505 0.9173  0.01645 0.08412 0       0.1064  0      
H223604 0    pseu    530 AC007394.3          0       0       0       0       0       0       0       0       0       0       0       0       0       0.04372 0       0       0       0       0       0       0       0       0       0       0       0       0       0      
H235035 0    othe    432 AC007395.3          0       0.05335 0       0       0       0       0       0       0       0       0       0       0       0.1916  0       0       0       0       0       0       0       0       0       0       0       0       0       0      
H231386 0    pseu    676 AC007395.4          0       0       0       0       0       0       0       0       0       0       0       0.06172 0       0       0       0       0       0       0       0       0.00849 0       0       0       0       0.05584 0.1161  0      
H256845 0    pseu   1799 AC007401.1          0       0       0       0       0       0       0       0       0       0       0       0       0       0       0       0       0       0       0       0       0       0       0       0       0       0       0       0      
H217075 0    prot    315 AC007401.2          0.06425 0.09161 0.1372  0.06261 0.04779 0.07528 0.09071 0.2496  0.231   0.199   0.3592  0.253   0.2123  0.1874  0.7069  0.622   0.3743  0.1723  0.0601  0       0.3372  0.2459  0.1664  0.3707  0.4745  0.3916  0.4411  0.2803 
H222692 0    othe     96 AC007402.1          0       0       0       0       0       0       0       0       0       0       0       0       0       0       0       0       0       0       0       0       0       0       0       0       0       0       0       0      
H232688 0    othe    394 AC007403.1          0       0       0       0       0       0       0       0       0       0       0       0       0       2.281   0       0       0       0       0       0       0       0       0       0       0       0       0       0      
H230525 0    othe    817 AC007403.2          0       0.09518 0       0       0       0       0       0       0.05922 0.04262 0.02605 0.08854 0.04027 0.8687  0       0       0       0       0.07371 0       0       0.11664 0.04963 0       0       0       0       0      
H223859 0    othe    565 AC007403.3          0       0.06126 0       0       0       0       0       0       0.03173 0       0       0.0324  0       0       0       0       0       0       0.1856  0       0       0.03084 0.03305 0       0       0       0       0      
H222033 0    prot   2116 AC007405.2          0.05969 0.02536 0.03125 0.01633 0.06538 0.04368 0.01789 0.02576 0.297   0.1344  0.2323  0.1542  0.03045 0.3684  0.2856  0.2264  0.315   0.5377  0.0938  0.6131  0.1722  0.1417  0.5014  0.09607 0.1832  0.1863  0       0.05317
H234350 0    othe   2019 AC007405.4          0.09992 0.1389  0.1105  0.08869 0.1806  0.1903  0.01718 0       0.09511 0.116   0.06634 0.148   0.08189 0.6085  0.06173 0.09357 0.1224  0.3765  0.09249 0.07841 0.03789 0.05514 0.07958 0.05553 0.5589  0.0233  0.01108 0.1515 
H239467 0    othe    962 AC007405.6          2.678   1.247   2.472   1.944   3.512   3.861   0.5799  0.1999  1.077   1.303   0.8064  1.53    1.027   9.67    1.06    1.382   1.678   2.027   1.07    0.6687  0.2628  0.7572  1.269   0.8623  3.313   0.3082  0.04529 1.149  
H235934 0    othe    361 AC007405.8          0.107   0.2399  0.1625  0.07112 0.2483  0.4502  0       0       0       0       0       0       0       0       0       0       0       0       0       0       0       0       0.04366 0.06405 0       0       0       0      
H268503 0    prot    117 AC007421.1          0       0       0       0       0       0       0       0       0       0       0       0       0       0       0       0       0       0       0       0       0       0       0       0       0       0       0       0      
H224173 0    othe    960 AC007422.1          0       0       0       0       0       0       0       0       0       0       0       0       0       2.382   0       0       0       0       0.03578 0       0       0       0.01797 0       0       0       0       0      
H166329 0    prot    831 AC007431.1          0       0       0       0       0       0       0       0       0       0       0       0       0       26.22   0       0       0       0       0       0       0       0       0       0       0       0       0       0      
H266510 0    othe     73 AC007435.1          0       0       0       0       0       0       0       0       0       0       0       0       0       0       0       0       0       0       0       0       0       0       0       0       0       0       0       0      
H221128 0    othe    122 AC007450.1          0       0       0       0       0       0       0       0       0       0       0       0       0       0       0       0       0       0       0       0       0       0       0       0       0       0       0       0      
H267893 0    prot    555 AC007461.1          0.4812  0.1088  0.3003  0.3335  0.3899  0.6471  0       0       0       0       0       0       0       0.5818  0       0.9431  3.679   0       1.347   0.0436  0       0       0       0       0       1.01    0       0.07833
H226101 0    othe   1862 AC007461.2          0.03894 0.02878 0.04074 0.02551 0.02822 0.05318 0.0296  0.04141 0       0.04047 0       0       0       0.5507  0       0.05592 0.3686  0.05847 0.1994  0.00959 0.03515 0.02299 0       0       0       0.08418 0       0.1149 
H226506 0    othe    790 AC007463.2          0       0       0       0       0       0       0       0       0       0       0       0       0       3.084   0       0       0       0       0       0       0       0       0       0       0       0       0       0      
H235665 0    othe   2605 AC007464.1          0.1674  0.06676 0.1906  0.0942  0.09022 0.1144  0.00357 0       0       0       0.00655 0.02171 0.02399 0.04539 0       0       0.02954 0       0       0.0306  0.01057 0.00284 0.1105  0.01227 0.01319 0       0.02828 0      
H212032 0    othe     84 AC007486.1          0       0       0       0       0       0       0       0       0       0       0       0       0       0       0       0       0       0       0       0       0       0       0       0       0       0       0       0      
H215923 0    othe     76 AC007528.1          0       0       0       0       0       0       0       0       0       0       0       0       0       0       0       0       0       0       0       0       0       0       0       0       0       0       0       0      
H252445 0    othe    104 AC007535.1          0       0       0       0       0       0       0       0       0       0       0       0       0       0       0       0       0       0       0       0       0       0       0       0       0       0       0       0      
H232736 0    pseu    518 AC007551.2          0       0       0       0       0       0       0       0       0       0       0       0       0.05313 0.06786 0       0       0       0       0       0       0       0       0       0       0       0       0       0      
H228878 0    othe   4044 AC007551.3          1.091   0.8969  0.7922  0.9554  0.9735  0.873   0.18235 0.174   0.4371  0.5741  0.3269  0.5907  0.7766  1.1     0.4023  0.4396  0.2482  0.2668  0.329   0.1139  0.4185  0.4447  0.5322  0.3446  0.3579  0.2039  0.4649  0.7744 
H235321 0    othe    305 AC007556.3          0       0       0       0       0       0       0.04559 0       0       0       0       0       0       0.2356  0       0       0       0       0       0       0       0.0785  0       0       0       0       0.04901 0      
H223874 0    prot     22 AC007557.1          0       0       0       0       0       0       0       0       0       0       0       0       0       0       0       0       0       0       0       0       0       0       0       0       0       0       0       0      
H237479 0    othe    428 AC007557.2          0       0.06004 0       0       0       0       0       0       0       0       0       0       0       5.527   0       0       0       0       0       0       0       0       0       0       0       0       0       0      
H227021 0    othe    539 AC007557.3          0       0.1003  0       0       0       0.02778 0       0       0       0       0       0       0       8.563   0       0       0       0       0       0       0       0       0       0       0       0.03434 0       0      
H231597 0    othe    581 AC007557.4          0       0       0       0       0       0       0       0       0       0       0       0       0       12.63   0       0       0       0       0       0       0       0       0       0       0       0       0       0      
H235993 0    pseu    354 AC007559.1          0       0       0       0       0       0       0       0       0       0       0       0       0       0       0       0       0       0       0       0       0       0       0       0       0       0       0       0      
H238165 0    pseu    236 AC007560.1          0.1037  0.3382  0.1154  0.04045 0.07542 0.06992 0.03438 0.05585 0.08334 0.06681 0.06205 0.07765 0.08619 0.07866 0.08094 0.07481 0.07761 0       0       0       0.05808 0.07491 0.07906 0.07396 0.06714 0       0       0.08008
H215968 0    othe     91 AC007560.2          0       0       0       0       0       0       0       0       0       0       0       0       0       0       0       0       0       0       0       0       0       0       0       0       0       0       0       0      
H235583 0    pseu    511 AC007562.1          0       0       0       0       0       0       0       0       0       0       0       0       0       0       0       0       0       0       0       0       0       0       0       0       0       0       0       0      
H236295 0    othe   2762 AC007563.1          0       0.03723 0       0       0       0.01161 0       0       0       0       0       0       0       2.133   0       0       0       0       0       0       0       0       0       0       0       0.01426 0       0      
H229352 0    othe    687 AC007563.3          0.05279 0.09529 0.0363  0.0414  0.05081 0.05234 0.00901 0       0       0       0       0.02311 0       0.3479  0.02296 0       0       0       0       0       0       0.01175 0       0.0273  0       0       0       0.1047 
H237930 0    pseu    370 AC007563.4          0       0.04733 0       0       0       0       0       0       0       0       0       0       0       0       0.05318 0       0       0       0       0       0       0       0       0       0       0       0       0.06599
H236886 0    othe    601 AC007563.5          0       0.0424  0.01964 0       0       0.03926 0       0       0.03021 0       0.02432 0.03656 0.04193 0.408   0.00731 0       0       0       0       0       0       0.01212 0       0.0292  0       0.02577 0       0.07269
H244055 0    othe    438 AC007566.10         1.472   2.755   1.542   1.686   1.252   0.9882  1.45    1.62    1.637   1.371   1.563   2.148   2.374   2.469   2.112   2.303   1.636   1.196   1.169   1.133   2.09    1.488   0.7912  1.122   2.658   1.143   2.306   2.533  
H230927 0    pseu   1280 AC007566.11         0.00932 0.01637 0       0       0       0.2706  0       0       0       0       0       0       0       0.1265  0       0       0       0       0       0       0       0       0       0       0       0.01532 0       0      
H266112 0    othe     98 AC007567.1          0       0       0       0       0       0       0       0       0       0       0       0       0       0       0       0       0       0       0       0       0       0       0       0       0       0       0       0      
H224136 0    pseu    469 AC007568.1          0       0       0       0       0       0       0       0       0       0       0       0       0       0       0       0       0       0       0       0       0       0       0       0       0       0       0       0      
H220993 0    othe     92 AC007611.1          0       0       0       0       0       0       0       0       0       0       0       0       0       0       0       0       0       0       0       0       0       0       0       0       0       0       0       0      
H203648 0    pseu    730 AC007618.3          0       0.01588 0       0       0       0       0       0       0       0       0       0.02509 0       0       0       0       0       0       0       0       0       0.01671 0       0.02437 0       0       0       0      
H242539 0    othe    907 AC007620.3          1.25    0.9374  0.8485  1.108   1.103   1.156   1.4125  0.4002  1.559   0.8144  2.622   3.257   1.367   0.5512  4.648   3.416   1.925   1.401   0.4292  0.39    1.704   2.6765  0.9195  5.572   4.219   6.759   2.364   2.514  
H264131 0    othe    187 AC007631.1          0       0       0       0       0       0       0       0       0       0       0       0       0       0       0       0       0       0       0       0       0       0       0       0       0       0       0       0      
H235464 0    othe    560 AC007652.1          0       0       0       0       0       0       0       0       0       0       0       0       0       0       0       0       0       0       0       0       0       0       0       0       0       0       0       0      
H226297 0    pseu    514 AC007677.2          0       0       0       0       0       0       0       0       0       0       0       0       0       0       0       0       0       0       0       0       0       0       0       0       0       0       0       0      
H213739 0    pseu    500 AC007679.1          0       0       0       0       0       0       0       0       0       0       0       0       0       0       0       0       0       0       0       0       0       0       0       0       0       0       0       0      
H225610 0    othe    170 AC007679.3          0       0       0       0       0       0       0       0       0       0       0       0       0       0       0       0       0       0       0       0       0       0       0       0       0       0       0       0      
H237041 0    pseu    413 AC007679.4          0       0       0       0       0       0       0       0       0       0       0       0       0       0       0       0       0       0       0       0       0       0       0       0       0       0       0       0      
H237374 0    othe    496 AC007680.2          0       0       0       0       0       0       0       0       0       0       0       0       0       1.33    0       0       0       0       0       0       0       0       0       0       0       0       0       0      
H231918 0    othe   3928 AC007682.1          0.0087  0       0.00752 0.0067  0.00287 0.00768 0       0       0       0       0       0       0       0.06484 0       0       0       0       0       0       0       0       0       0       0       0       0       0      
H216011 0    othe     94 AC007682.2          0       0       0       0       0       0       0       0       0       0       0       0       0       0       0       0       0       0       0       0       0       0       0       0       0       0       0       0      
H272385 0    othe     88 AC007682.3          0       0       0       0       0       0       0       0       0       0       0       0       0       0       0       0       0       0       0       0       0       0       0       0       0       0       0       0      
H203632 0    pseu   1843 AC007690.1          0.07603 0.01867 0.0753  0.07429 0.06426 0.04007 0.09221 0.03886 0.04829 0.1342  0.09837 0.2106  0.1223  0.05463 0.08938 0.09972 0.3193  0.03217 0.02025 0.03463 0.1119  0.0371  0.03751 0.314   0.1355  0.05049 0.2084  0.2694 
H237750 0    othe   2994 AC007740.1          0       0.02506 0.00276 0       0       0       0       0       0       0       0       0       0       1.922   0       0       0       0       0       0       0       0       0       0       0       0       0       0      
H225896 0    pseu    328 AC007742.3          0       0       0       0       0       0       0       0       0       0       0       0       0       0       0       0       0       0       0       0       0       0       0       0       0       0       0       0      
H250868 0    pseu   1912 AC007742.7          0       0       0       0       0       0       0       0       0       0       0       0       0       0       0       0       0       0       0       0       0       0       0       0       0       0       0       0      
H233251 0    othe   3314 AC007743.1          0.1681  0.2103  0.3263  0.1705  0.2823  0.1788  0.52425 0.3702  0.4563  0.1713  0.4292  0.9001  0.09743 0.1346  1.652   1.464   0.1715  0.22    0.121   0.01255 0.1449  0.28715 0.07344 0.1291  1.08    0.1679  0.2812  1.73   
H236841 0    othe   3373 AC007750.5          0.01579 0       0.075   0.01139 0.02242 0.01026 0.01906 0.01366 0.01655 0.02286 0.1056  0.7101  0.02772 0.03757 0.1028  0.1036  0.151   0.01838 0.0387  0       0.02504 0.06631 0       0.1288  0.1028  0.03062 0.06798 0.06443
H263960 0    othe     85 AC007773.1          0       0       0       0       0       0       0       0       0       0       0       0       0       0       0       0       0       0       0       0       0       0       0       0       0       0       0       0      
H267213 0    othe    417 AC007773.2          0.4528  0.4717  0.4054  0.4982  0.566   0.9337  0.1644  0.07419 0.218   0.2361  0.3584  0.3203  0.7486  4.443   0.1792  0.2675  0.3809  0.1707  0.1192  0.1688  0.229   0.17525 0.2817  0.3554  0.1881  0.1272  0.3842  1.029  
H267610 0    othe   1510 AC007787.2          0.01206 0.3487  0.02221 0.03533 0.00925 0       0       0       0       0       0.02902 0.03548 0.02614 0.1657  0.01157 0.01651 0.05203 0.01335 0       0       0       0.01477 0       0.02469 0.00284 0.0379  0       0.01325
H226205 0    pseu    780 AC007790.4          0       0.01375 0       0       0       0       0       0       0       0       0       0       0       0       0       0       0.0498  0       0.1046  0       0       0       0       0       0       0       0       0.06274
H267617 0    othe    434 AC007795.1          0       0       0       0       0       0       0       0       0       0       0       0       0       0.5334  0       0       0       0       0       0       0       0       0       0       0       0       0       0      
H267662 0    othe    556 AC007796.1          0.03124 0       0.2613  0.03628 0.06498 0.04128 0.01983 0       0.421   0.04664 0.2245  0.6433  2.87    0.08429 0.06496 0.07985 0.03512 0.04103 0       0       0.06142 0.2574  0.03135 0.0893  0.0717  0.03087 0.03925 0.3925 
H221233 0    othe     95 AC007842.1          0       0       0       0       0       0       0       0       0       0       0       0       0       0       0       0       0       0       0       0       0       0       0       0       0       0       0       0      
H231859 0    pseu    393 AC007875.2          0.1271  0.5847  0.1858  0.1571  0.1885  0.176   0.10564 0.03342 0.8099  0.3879  0.9485  0.9943  2.025   1.122   0.4236  0.6673  0.5135  0.2919  0.2019  0.06931 0.7288  0.4366  0.194   0.3581  0.71    0.9911  0.4339  1.017  
H235982 0    pseu    513 AC007875.3          0       0.1571  0.0585  0       0.01507 0       0       0       0.0544  0       0.04824 0.06328 0.09715 0.3562  0       0       0.06742 0       0       0       0.0441  0       0       0       0       0.06926 0       0.04   
H224342 0    othe    524 AC007879.1          0       0       0       0       0       0       0       0       0       0       0       0       0       0.1338  0       0       0       0       0       0       0       0       0       0       0       0       0       0      
H234902 0    othe    899 AC007879.2          0.03869 0.01605 0.04541 0.05082 0.04873 0.03969 0.03166 0       0.07197 0.08437 0.1089  0.07088 0.02694 4.341   0.2015  0.122   0.06664 0.1211  0.02462 0.06031 0.2385  0.1156  0.05767 0.1084  0.1884  0.1293  0.2538  0.0913 
H240440 0    othe    193 AC007879.3          0       0       0       0       0       0       0       0       0       0       0       0       0       3.021   0.08361 0       0       0       0       0       0.1176  0.03517 0       0.06146 0.08687 0.0831  0.12    0      
H225916 0    othe    549 AC007879.4          0.08633 0.08933 0.05579 0.06777 0.1844  0.2719  0       0       0       0.02975 0       0.06638 0.04902 0.2688  0       0.03324 0       0       0       0       0       0.02934 0.03175 0.02685 0.07856 0       0.04226 0      
H223725 0    othe    825 AC007879.5          0       0       0       0       0       0       0       0       0.02467 0.01753 0.04504 0.0288  0       0.8018  0.05486 0.04847 0.03747 0.05195 0       0.01034 0.09172 0.03594 0.01718 0.04444 0.04871 0.03924 0.05522 0.04139
H225064 0    othe    520 AC007879.6          0       0       0       0       0       0       0       0       0       0.2372  0       0       0       0       0       0       0       0       0       0       0       0       0       0       0       0       0       0      
H229647 0    othe    811 AC007879.7          0       0       0.01583 0       0.02579 0.0206  0.04682 0       0.06879 0.06715 0.3354  0.1182  0.0404  0.7759  0.157   0.1769  0.1546  0.07658 0.01975 0.01722 0.1026  0.08677 0.1203  0.2017  0.1911  0.189   0.1956  0.09908
H234572 0    othe   1972 AC007880.1          0.01196 0       0.02133 0.01346 0.02283 0.06731 0       0       0       0       0       0       0       0.3544  0       0       0       0       0       0       0.02302 0       0       0       0       0       0.3074  0      
H264051 0    othe     69 AC007881.1          0       0       0       0       0       0       0       0       0       0       0       0       0       0       0       0       0       0       0       0       0       0       0       0       0       0       0       0      
H264382 0    othe     53 AC007881.2          0       0       0       0       0       0       0       0       0       0       0       0       0       0       0       0       0       0       0       0       0       0       0       0       0       0       0       0      
H233870 0    pseu    186 AC007881.4          0       0       0       0       0       0       0       0       0       0       0       0       0       0       0       0       0       0       0       0       0       0       0       0       0       0       0       0      
H224891 0    pseu    372 AC007899.3          0       0       0       0       0       0       0       0       0.05281 0.03882 0.05043 0.0519  0.06715 0       0       0.04379 0.05206 0       0       0       0       0       0       0       0.04901 0       0.0562  0.07278
H264711 0    othe     80 AC007919.1          0       0       0       0       0       0       0       0       0       0       0       0       0       0       0       0       0       0       0       0       0       0       0       0       0       0       0       0      
H224611 0    pseu    216 AC007919.18         0       0       0       0       0       0       0       0       0       0.1047  0.2109  0       0       0       0       0.07973 0.4765  0       0       0       0.07426 0       0.06475 0       0.1426  0.08432 0.07538 0      
H231384 0    pseu    510 AC007919.19         0       0       0       0       0       0       0       0       0       0       0       0       0       0       0       0       0       0       0       0       0       0       0       0       0       0       0       0      
H269496 0    prot    257 AC007919.2          0       0       0       0       0       0       0       0       0       0       0       0       0       0       0       0       0.06056 0       0       0       0       0       0       0       0       0       0       0      
H263863 0    othe    240 AC007948.1          0       0       0       0       0       0       0       0       0       0       0       0       0       0.3316  0       0       0       0       0       0       0       0       0       0       0       0       0       0      
H259268 0    othe    612 AC007950.1          0       0       0       0       0.02141 0.02811 0       0       0       0       0       0       0       0.06595 0       0       0       0       0       0       0       0       0       0       0       0       0.2122  0      
H214844 0    prot     56 AC007952.1          0       0       0       0       0       0       0       0       0       0       0       0       0       0       0       0       0       0       0       0       0       0       0       0       0       0       0       0      
H266311 0    othe    437 AC007952.4          0       0       0       0       0       0       0       0       0       0       0       0       0       0       0       0       0       0       0       0       0       0       0       0       0       0       0       0      
H228157 0    prot   1452 AC007952.5          0.017   0       0.02222 0       0.01459 0.02082 0       0       0.01118 0.0446  0.02416 0.05752 0.04632 0.09026 0.01939 0.02541 0       0       0.01478 0       0.02272 0.02462 0.02323 0.03613 0.07046 0       0.08135 0.07999
H197665 0    prot    815 AC007952.6          0       0       0       0       0       0       0       0       0       0       0       0       0       0       0       0       0       0       0       0       0       0       0       0       0       0       0       0      
H269393 0    prot     60 AC007965.1          0       0       0       0       0       0       0       0       0       0       0       0       0       0       0       0       0       0       0       0       0       0       0       0       0       0       0       0      
H226747 0    othe   1284 AC007966.1          0.198   0.1274  0.1783  0.1959  0.2186  0.2397  0.04593 0.0197  0.04332 0.2196  0.06237 0.1137  0.2814  2.49    0.04728 0.1249  0.2395  0.05391 0.04705 0.03824 0.0887  0.07151 0.1824  0.03049 0.05788 0.08727 0.08311 0.2666 
H228207 0    pseu    621 AC007967.2          0       0       0       0       0       0       0       0       0       0       0       0       0       0       0       0       0       0       0       0       0       0       0       0       0       0       0       0      
H173357 0    pseu   1184 AC007967.3          0       0       0       0       0       0       0       0       0       0       0       0       0       0.02967 0       0       0       0       0       0       0       0       0       0       0       0       0       0      
H230025 0    pseu    555 AC007967.4          0       0       0       0       0       0       0       0       0       0       0       0       0       0       0       0       0       0       0       0       0       0       0       0       0       0       0       0      
H234061 0    pseu    190 AC007969.4          0       0       0       0       0       0       0       0       0       0       0       0       0       0       0       0       0       0       0       0       0       0       0       0       0       0       0       0      
H233762 0    pseu    483 AC007969.5          39.55   41.53   30.33   30.56   34.07   36.14   29.7    37.19   55.29   44.01   78.9    67.5    122.6   32.91   56.67   66.49   59.93   50.78   58.02   25.27   48.54   55.47   44.83   41.99   46.82   104.3   74.87   54.08  
H234281 0    othe   1659 AC007970.1          0.1548  0.4301  0.2473  0.2123  0.127   0.2489  0.02832 0.8841  0.08633 0.06283 0.0823  0.09701 0.1775  0.1573  0.07162 0.08503 0.1275  0.05758 0.07432 0.02914 0.08892 0.08732 0.05765 0.05847 0.6858  0.09166 0.07826 0.2195 
H221178 0    othe    109 AC008045.1          0       0       0       0       0       0       0       0       0       0       0       0       0       0       0       0       0       0       0       0       0       0       0       0       0       0       0       0      
H227365 0    othe    466 AC008060.5          0       0.5821  0       0       0       0       0       0       0       0       0       0       0       0.07352 0       0       0       0       0       0       0       0       0       0       0       0       0       0      
H218672 0    prot   1549 AC008060.7          0.3419  6.279   0.198   0.3666  0.153   0.07917 0       0       0       0       0       0       0       0.102   0       0       0       0       0       0       0       0       0       0       0       0       0       0      
H236544 0    othe    531 AC008060.8          0       1.084   0       0       0       0       0       0       0       0       0       0       0       0.03291 0       0       0       0       0       0       0       0       0       0       0       0       0       0      
H230918 0    othe    466 AC008063.2          0       0       0.08925 0       0       0       0.0528  0.02603 0.04759 0.02829 0.0956  0.07711 0.08644 0       0.606   0.3065  0.1612  0       0       0       0.172   0.08599 0.1831  0       0.1548  0.1222  0.9094  0      
H233397 0    othe    617 AC008063.3          0       0       0.02289 0       0       0       0       0       0       0       0       0       0       0       0       0       0       0       0       0       0       0       0       0       0       0       0       0      
H264740 0    othe     72 AC008064.1          0       0       0       0       0       0       0       0       0       0       0       0       0       0       0       0       0       0       0       0       0       0       0       0       0       0       0       0      
H224553 0    pseu    347 AC008065.1          0       0       0       0       0       0       0       0       0       0       0       0       0       0       0       0       0       0       0       0       0       0       0       0       0       0       0       0      
H237031 0    othe   1972 AC008067.2          0       0.01034 0.01406 0       0       0.01002 0       0       0       0       0       0       0       0.09856 0       0       0       0       0       0       0       0       0       0       0       0       0       0      
H223536 0    othe    707 AC008069.1          0.2442  0       0.05231 0.1126  0       0.08468 0       0       0       0       0       0       0       0.03025 0       0       0       0       0       0       0       0       0       0       0       0       0       0      
H224604 0    pseu    948 AC008069.2          0       0       0       0       0       0       0       0       0       0       0       0       0       0       0       0       0       0       0       0       0       0       0       0       0       0       0       0      
H228681 0    pseu    823 AC008072.1          0       0       0       0       0       0       0       0       0       0       0       0       0       0       0       0       0       0       0       0       0       0       0       0       0       0       0       0      
H232642 0    othe   1185 AC008073.7          0.05271 0.1213  0.06771 0.04478 0.06675 0.05591 0.02708 0.02186 0.06703 0.03317 0.0514  0.07573 0.1082  4.147   0.08639 0.06037 0.02878 0.03665 0.01606 0       0.04644 0.05665 0.05642 0.03802 0.04649 0.0306  0.08281 0.0555 
H223754 0    othe    541 AC008073.9          0.07054 0.2533  0.2024  0.07795 0.1341  0.09431 0.05872 0.02122 0.09938 0.05814 0.06597 0.1211  0.1495  1.152   0.1338  0.09888 0.03695 0.04838 0       0       0.04052 0.05543 0.08106 0.1202  0.1327  0.03493 0.08623 0.1297 
H223935 0    othe    719 AC008074.3          0.1046  0.2165  0.12    0.08371 0.08599 0.1604  0.08603 0.24    0.1185  0.1517  0.1915  0.1838  0.2125  0.5118  0.0975  0.1414  0.2278  0.1021  0.105   0.04959 0.1957  0.17605 0.2418  0.1558  0.1407  0.3289  0.1509  0.1319 
H223863 0    othe    569 AC008074.4          0       0       0       0       0       0       0       0       0       0       0       0       0       0.1124  0       0       0       0       0       0       0       0       0       0       0       3.218   0       0      
H237217 0    pseu    428 AC008074.5          0.02106 0.24    0.06318 0.01012 0.04254 0.07449 0       0       0.06518 0.06059 0.07323 0.1027  0.1777  0.1888  0.03975 0.01463 0.09641 0.04056 0       0       0.06209 0.06662 0.04053 0.0994  0.05109 0.1059  0.1244  0.04166
H187979 0    othe   1850 AC008079.9          0       0       0       0       0       0       0       0       0       0       0       0       0       2.084   0       0       0       0       0       0       0       0       0       0       0       0       0       0      
H252811 0    othe     94 AC008085.1          0       0       0       0       0       0       0       0       0       0       0       0       0       0       0       0       0       0       0       0       0       0       0       0       0       0       0       0      
H260907 0    othe    839 AC008088.4          0.0589  0.09822 0.04592 0.04888 0.06124 0.07897 0.01239 0       0       0.03196 0.1587  0.2654  0.09981 14.47   0       0.04325 0       0       0       0       0.04757 0.04874 0       0       0       0.05002 0.04638 0.0508 
H238641 0    othe     89 AC008122.1          0       0       0       0       0       0       0       0       0       0       0       0       0       0.6244  0       0       0       0       0       0       0       0       0       0       0       0       0       0      
H182824 0    prot   1850 AC008132.1          0       0       0       0       0       0       0       0       0       0       0       0       0       2.999   0       0       0       0       0       0       0       0       0       0       0       0       0       0      
H234764 0    pseu    744 AC008132.12         0.388   0.6599  0.4781  0.3954  0.4977  0.4278  0.703   1.443   1.092   0.6035  0.8935  1.274   1.178   1.589   0.9585  1.091   0.7379  0.8101  0.4854  0.3736  0.626   0.75575 0.9509  0.5817  0.7897  0.7652  0.6708  0.9771 
H161103 0    prot   7403 AC008132.13         0.01218 0.07799 0.07916 0.0138  0.01982 0.01414 0.00652 0.00189 0.01345 0.04311 0.01639 0.01427 0.01073 54.51   0.01787 0.02945 0.01285 0.01014 0.00717 0.01137 0.01068 0.00726 0.01402 0.01307 0.02821 0.01903 0.01481 0.1252 
H239989 0    pseu     12 AC008132.14         0       0       0       0       0       0       0       0       0       0       0       0       0       0       0       0       0       0       0       0       0       0       0       0       0       0       0       0      
H203432 0    pseu     91 AC008147.1          0       0       0       0       0       0       0       0       0       0       0       0       0       0       0       0       0       0       0       0       0       0       0       0       0       0       0       0      
H203433 0    pseu     91 AC008147.2          0       0       0       0       0       0       0       0       0       0       0       0       0       0       0       0       0       0       0       0       0       0       0       0       0       0       0       0      
H231098 0    othe    412 AC008154.4          0       0       0       0       0       0       0       0       0       0       0       0       0       0.2565  0       0       0       0       0       0       0       0       0       0       0       0       0       0      
H229177 0    othe    325 AC008154.5          0       0       0       0       0       0       0       0       0       0       0       0       0       0       0       0       0       0       0       0       0       0       0       0       0       0       0       0      
H213237 0    pseu    328 AC008155.1          0       0       0       0       0       0       0       0       0       0       0       0       0       0       0       0       0       0       0       0       0       0       0       0       0       0       0       0      
H213238 0    pseu    396 AC008155.2          0       0       0       0       0       0       0       0       0       0       0       0       0       0       0       0       0       0       0       0       0       0       0       0       0       0       0       0      
H234113 0    othe    608 AC008163.4          0       0       0       0       0       0       0       0       0       0       0       0       0       0.03338 0       0       0       0       0       0       0       0       0       0       0       0       0       0      
H232968 0    pseu    577 AC008163.6          0       0       0       0       0       0       0       0       0       0       0       0       0       0       0       0       0       0       0       0       0       0       0       0       0       0       0       0      
H266512 0    othe    102 AC008166.1          0       0       0       0       0       0       0       0       0       0       0       0       0       0       0       0       0       0       0       0       0       0       0       0       0       0       0       0      
H223890 0    pseu    199 AC008171.1          0       0       0       0       0       0       0       0       0       0       0       0       0       0       0       0       0       0       0       0       0       0       0       0       0       0       0       0      
H231570 0    pseu    263 AC008173.1          0       0       0       0       0       0       0       0       0       0       0       0       0       0       0       0       0       0       0       0       0       0       0       0       0       0       0       0      
H231646 0    othe    628 AC008174.3          0.1809  0.2023  0.1815  0.202   0.2254  0.1591  0.13208 0.06652 0.3535  0.2556  0.3307  0.3723  0.7714  0.3056  0.2483  0.3732  0.5401  0.2268  0.09922 0.08501 0.2646  0.29495 0.302   0.2183  0.1939  0.503   0.2125  0.7311 
H235059 0    othe   2975 AC008175.1          0       0       0       0       0       0       0       0       0       0       0       0       0       0.00768 0       0       0       0       0       0       0       0       0       0       0       0       0       0      
H224545 0    pseu    366 AC008264.4          0       0       0       0       0       0       0       0       0       0       0       0       0       0.06621 0       0       0       0       0       0       0       0       0       0       0.0646  0       0       0.04604
H214815 0    pseu   1548 AC008265.2          0       0       0       0       0       0       0       0       0       0       0       0       0       0.02552 0       0       0       0       0       0       0       0       0       0       0       0       0       0      
H267941 0    prot   1166 AC008267.1          0.03024 0.01783 0       0.01473 0.03527 0.02991 0       0       0       0       0       0       0.02576 0.4196  0       0       0       0       0       0       0       0       0.02092 0       0       0       0.03266 0.03718
H235584 0    othe   1117 AC008268.1          0       0       0       0       0       0       0       0       0       0       0       0       0       0.2971  0       0.7232  0       2.426   0       0       0       0       0       0       2.372   0.2145  0       0.2938 
H237510 0    pseu   1658 AC008268.2          0.0097  0.01051 0.01645 0       0       0.01045 0.03379 0.01371 0.03285 0.01755 0.01935 0.03511 0.02015 0.9541  0.07088 0.09318 0.07038 0.0334  0.01215 0       0.03562 0.02506 0.0084  0.03618 0.03064 0.0121  0.09352 0.07049
H229321 0    othe    644 AC008269.2          0.03715 0.09692 0.1228  0.0344  0.08835 0.1258  0       0.0578  0.06174 0.02318 0.0393  0.06493 0.05766 0.05477 0.02775 0.03811 0.052   0.03042 0.03027 0       0       0.06451 0.0549  0.04996 0.01901 0       0       0.08416
H231031 0    prot   2214 AC008271.1          0       0       0       0.01022 0       0       0       0       0       0       0       0       0       0.4221  0       0       0       0       0       0       0       0       0       0       0       0       0       0      
H223642 0    othe   1123 AC008277.1          0       0.0457  0.01471 0       0       0.00938 0.01162 0.01115 0.06955 0.01533 0.08376 0.0638  0.1304  0.1609  0.06258 0.06579 0.06949 0.01287 0.01586 0.0162  0.02069 0.0248  0.06868 0.03326 0.06731 0.08201 0.02144 0.09105
H234022 0    othe    405 AC008278.2          0       0       0       0       0       0       0       0       0       0       0       0       0       1.646   0       0       0       0       0       0       0       0       0       0       0       0       0       0      
H224194 0    othe    565 AC008278.3          0       0       0       0       0       0       0       0       0       0       0       0       0       0.137   0       0       0       0       0       0       0       0       0       0       0       0       0       0      
H235937 0    pseu    410 AC008280.1          0       0       0       0       0       0       0       0       0       0       0       0       0.04267 0.03753 0       0       0       0       0.03719 0       0       0       0       0       0       0       0       0.03795
H228909 0    othe    610 AC008281.1          0       0       0       0       0       0       0       0       0       0       0       0       0       1.864   0       0       0       0       0       0       0       0       0       0       0       0       0       0      
H268208 0    prot     31 AC008372.1          0       0       0       0       0       0       0       0       0       0       0       0       0       0       0       0       0       0       0       0       0       0       0       0       0       0       0       0      
H268217 0    prot     43 AC008387.1          0       0       0       0       0       0       0       0       0       0       0       0       0       0       0       0       0       0       0       0       0       0       0       0       0       0       0       0      
H265665 0    othe    100 AC008391.1          0       0.3393  0       0       0       0       0       0       0       0.136   0       0       0       0.1887  0       0       0.2142  0       0.1787  0       0       0       0       0       0       0.1698  0       0.4379 
H233828 0    prot   1934 AC008394.1          0       0       0.00387 0       0       0       0       0       0       0       0       0       0       0.0267  0       0       0       0       0       0       0       0       0       0       0       0       0       0      
H221167 0    othe     88 AC008397.1          0       0       0       0       0       0       0       0       0       0       0       0       0       0       0       0       0       0       0       0       0       0       0       0       0       0       0       0      
H221131 0    othe     86 AC008410.1          0       0       0       0       0       0       0       0       0       0       0       0       0       0       0       0       0       0       0       0       0       0       0       0       0       0       0       0      
H251583 0    pseu    654 AC008427.2          0       0.04539 0       0       0       0       0       0.1247  0       0       0       0       0       6.22    0       0       0       0       0       0       0       0       0       0       0       0       0       0      
H232324 0    othe    552 AC008440.10         0.07697 0       0.05539 0.07203 0.06887 0.08987 0.00468 0       0.03299 0.02669 0.09761 0.1577  0.1422  0.1399  0.6593  0.1835  0.1844  0.05247 0.02465 0       0.06597 0.05139 0       0.03833 0.06672 0.8229  0.04193 0.1654 
H269267 0    prot    224 AC008498.1          0       0       0       0       0       0       0       0       0       0       0       0       0       0       0       0       0       0       0       0       0       0       0       0       0       0       0       0      
H266499 0    othe     99 AC008536.1          0       0       0       0       0       0       0       0       0       0       0       0       0       0       0       0       0       0       0       0       0       0       0       0       0       0       0       0      
H203442 0    pseu     12 AC008555.1          0       0       0       0       0       0       0       0       0       0       0       0       0       0       0       0       0       0       0       0       0       0       0       0       0       0       0       0      
H251135 0    pseu    882 AC008565.1          0       0       0       0       0       0       0       0       0       0       0       0       0       0       0       0       0       0       0       0       0       0       0       0       0       0       0       0      
H222316 0    othe    109 AC008581.1          0       0       0       0       0       0       0       0       0       0       0       0       0       0       0       0       0       0       0       0       0       0       0       0       0       0       0       0      
H251000 0    pseu    416 AC008592.3          0.04237 0       0.1151  0.08535 0.07509 0.03839 0.31375 0.6068  0.373   0.3376  0.1955  0.1447  0.1457  0.2074  0.4085  0.3456  0.7239  0.3972  0.3951  0.5782  0.587   0.2217  0.2609  0.5063  0.4207  0.279   0.6125  0.179  
H251409 0    othe    319 AC008592.4          0       0       0.06155 0.05147 0       0       0.0248  0.147   0.1388  0.3155  0.06511 0       0       0.05891 0.1228  0.1175  0.3048  0.1405  0.1292  0.7208  0.2435  0.04606 0.1089  0.2072  0.1931  0.1242  0.2775  0.06132
H250362 0    othe    662 AC008592.5          0       0       0       0       0       0       0       0.09695 0.02753 0       0       0       0       0       0.02658 0.01633 0.05798 0       0       0.1626  0       0       0       0.03369 0       0.05185 0       0      
H250955 0    othe    567 AC008592.7          0       0       0       0       0       0       0       0       0       0       0       0       0       0.2504  0       0       0       0       0       0       0       0       0       0       0       0       0       0      
H272021 0    othe    546 AC008592.8          0.1415  0.06218 0.08766 0.147   0.08033 0.09095 0.093   5.854   0.1189  0.09123 0.08694 0.05967 0.2447  0       0.1713  0.3167  2.509   0.5392  0.08364 1.212   0.06983 0.07167 0.08243 0.1385  0.1718  0.8682  0.06844 0.07367
H221070 0    othe     94 AC008625.1          0       0       0       0       0       0       0       0       0       0       0       0       0       0       0       0       0       0       0       0       0       0       0       0       0       0       0       0      
H222732 0    othe    113 AC008671.1          0       0       0       0       0       0       0       0       0       0       0       0       0       0       0       0       0       0       0       0       0       0       0       0       0       0       0       0      
H263401 0    othe     99 AC008674.1          0       0       0       0       0       0       0       0       0       0       0       0       0       0       0       0       0       0       0       0       0       0       0       0       0       0       0       0      
H214109 0    prot    377 AC008686.1          0       0       0       0       0       0       0       0       0       0       0       0       0       0       0       0       0       0       0       0       0       0       0       0       0       0       0       0      
H254199 0    othe    555 AC008691.1          0       0       0       0       0       0       0       0       0       0       0       0       0       0.4386  0       0       0       0       0       0       0       0       0       0       0       0       0       0      
H254336 0    pseu    304 AC008694.2          0       0       0       0       0       0       0       0       0       0       0       0       0       0       0       0       0       0       0       0       0       0       0       0       0       0       0       0      
H253798 0    othe    426 AC008694.3          0       0       0       0       0       0       0       0       0       0       0       0       0       29.38   0       0       0       0       0       0       0       0       0       0       0       0       0       0      
H249738 0    othe   1982 AC008697.1          0.01219 0.07053 0.02331 0.00874 0.02118 0.04163 0       0       0       0.0642  0       0       0       0.04562 0       0       0.06049 0       0       0       0.02054 0       0       0       0.04191 0       0.03282 0.01369
H253298 0    othe   2005 AC008703.1          0       0       0       0       0       0       0       0       0       0       0       0       0       0.1109  0       0       0       0       0       0       0       0       0       0       0       0       0       0      
H266432 0    othe     72 AC008703.2          0       0       0       0       0       0       0       0       0       0       0       0       0       0       0       0       0       0       0       0       0       0       0       0       0       0       0       0      
H239048 0    othe     63 AC008706.1          0       0       0       0       0       0       0       0       0       0       0       0       0       0       0       0       0       0       0       0       0       0       0       0       0       0       0       0      
H256439 0    pseu    743 AC008731.1          1.14    2.266   1.39    1.52    1.21    1.151   0.7654  0.5989  1.127   1.376   1.399   1.439   1.178   2.917   2.165   1.674   1.148   1.444   0.9224  1.115   4.06    1.924   1.586   0.8812  1.834   1.53    8.949   1.881  
H264355 0    othe     83 AC008738.2          0       0       0       0       0       0       0       0       0       0       0       0       0       0       0       0       0       0       0       0       0       0       0       0       0       0       0       0      
H237955 0    pseu    471 AC008746.10         0       0       0       0       0       0       0       0       0       0       0       0       0       0       0       0       0       0       0       0       0       0       0       0       0       0       0       0      
H267838 0    othe    515 AC008746.12         1.268   3.991   1.232   1.347   1.771   1.54    0.4465  0.1797  1.035   1.213   1.723   2.376   3.615   2.629   0.9937  1.426   1.725   0.7846  1.151   0.8834  1.621   1.179   0.7298  1.178   1.107   0.9815  3.297   3.162  
H227407 0    othe    382 AC008746.3          0.09782 0.1072  0.1095  0.06515 0.108   0.1101  0       0       0.05785 0       0       0       0       0.1697  0.03656 0.03947 0.04419 0       0.04011 0       0.04397 0.02184 0       0       0       0.04648 0.03875 0      
H235681 0    pseu    217 AC008746.5          0.3068  1.283   0.3788  0.3076  0.4612  0.391   0.5427  0.2775  2.184   0.8743  1.477   1.511   2.126   1.208   1.043   1.298   1.359   1.099   1.686   0.3904  1.843   1.11585 0.8637  0.9643  1.128   0.7798  1.423   2.164  
H213016 0    pseu    308 AC008746.9          0       0       0       0       0       0       0       0       0       0       0       0       0       0       0       0       0       0       0       0       0       0       0       0       0       0       0       0      
H221584 0    othe    110 AC008747.1          0       0       0       0       0       0       0       0       0       0       0       0       0       0       0       0       0       0       0       0       0       0       0       0       0       0       0       0      
H216102 0    othe     77 AC008752.1          0       0       0       0       0       0       0       0       0       0       0       0       0       0       0       0       0       0       0       0       0       0       0       0       0       0       0       0      
H265379 0    othe     86 AC008752.2          0       0       0       0       0       0       0       0       0       0       0       0       0       0       0       0       0       0       0       0       0       0       0       0       0       0       0       0      
H266247 0    othe     88 AC008752.3          0       0       0       0       0       0       0       0       0       0       0       0       0       0       0       0       0       0       0       0       0       0       0       0       0       0       0       0      
H238150 0    pseu    283 AC008753.3          0       0       0       0       0       0       0       0       0       0       0       0       0       0.09986 0       0       0       0       0       0       0       0       0       0       0       0       0.07671 0      
H269564 0    othe    386 AC008753.4          0       0       0       0       0       0       0       0       0       0       0       0       0       0.1189  0       0       0       0       0       0       0       0       0       0       0.04478 0       0.2374  0      
H228323 0    othe    435 AC008753.6          0       0.05853 0.0357  0       0       0       0.0185  0       0.04687 0       0.05925 0.1946  0.2044  0.6791  0.1268  0.1635  0.08832 0.1085  0.04083 0       0.07985 0.08196 0       0.117   0.1036  0.1336  0.05019 0.1281 
H221195 0    othe     91 AC008780.1          0       0       0       0       0       0       0       0       0       0       0       0       0       0       0       0       0       0       0       0       0       0       0       0       0       0       0       0      
H228737 0    othe    511 AC008781.7          0.1576  0.6767  0.2164  0.1414  0.2002  0.214   0.17835 0.1612  0.4989  0.6123  0.6472  0.6429  0.7927  0.7133  0.4882  0.6112  0.5983  0.4693  0.423   0.3492  0.7144  0.4799  0.6719  0.3358  0.6321  0.9594  0.9493  1.077  
H248901 0    othe    646 AC008834.1          0       0       0       0       0       0       0       0       0       0       0       0       0       0.4619  0       0       0       0       0       0       0       0       0       0       0       0       0       0      
H249101 0    pseu    174 AC008834.2          0       0       0       0       0       0       0       0       0       0       0       0       0       0       0       0       0       0       0       0       0       0       0       0       0       0       0       0      
H223200 0    othe     84 AC008836.1          0       0       0       0       0       0       0       0       0       0       0       0       0       0       0       0       0       0       0       0       0       0       0       0       0       0       0       0      
H227836 0    pseu    360 AC008850.3          0       0       0       0       0       0       0       0       0       0       0       0       0       0       0       0       0       0       0       0       0       0       0       0       0       0       0       0      
H238335 0    othe     94 AC008869.1          0       0       0       0       0       0       0       0       0       0       0       0       0       0       0       0       0       0       0       0       0       0       0       0       0       0       0       0      
H268280 0    prot     70 AC008914.1          0       0       0       0       0       0       0       0       0       0       0       0       0       0       0       0       0       0       0       0       0       0       0       0       0       0       0       0      
H237705 0    othe    416 AC008937.2          0       0       0       0       0       0       0       0       0       0       0       0       0       0.5748  0       0       0       0       0       0       0       0       0       0       0       0.0516  0       0.03572
H225230 0    othe    693 AC008937.3          0       0       0       0       0.01894 0       0.01097 0       0.02961 0.02476 0.02828 0.02291 0.03791 0.6619  0.04559 0.04687 0.03848 0.02918 0.04959 0.03437 0.05365 0.03189 0.0398  0       0.02878 0       0.02146 0.05649
H264465 0    othe     99 AC008938.1          0       0       0       0       0       0       0       0       0       0       0       0       0       0       0       0       0       0       0       0       0       0       0       0       0       0       0       0      
H228650 0    othe    783 AC008940.1          0       0       0       0       0       0       0       0       0       0       0       0       0.02062 0       0       0.00765 0.03967 0       0       0       0.02355 0       0       0       0       0       0.05671 0.3694 
H222961 0    othe     60 AC008949.1          0       0       0       0       0       0       0       0       0       0       0       0       0       0       0       0       0       0       0       0       0       0       0       0       0       0       0       0      
H221310 0    othe     85 AC008967.1          0       0       0       0       0       0       0       0       0       0       0       0       0       0       0       0       0       0       0       0       0       0       0       0       0       0       0       0      
H269688 0    othe    491 AC008982.2          0.02272 0.2348  0.06245 0.02678 0.05116 0.04841 0.13425 0.1226  0.372   0.1615  0.2366  0.3133  0.363   0.4043  0.3547  0.5046  0.3989  0.6012  0.422   0.1096  1.209   0.41675 0.421   0.2337  0.7487  1.012   0.7586  0.4225 
H251431 0    pseu    318 AC008984.5          0       0       0       0       0       0       0       0       0       0       0       0       0       0       0       0       0       0       0       0       0       0       0       0       0       0       0       0      
H250507 0    pseu   1062 AC008984.6          0       0       0       0       0       0       0       0       0       0       0       0       0       0.01525 0       0       0       0       0       0       0.03556 0       0       0       0       0       0.4506  0      
H234436 0    pseu    402 AC008984.7          0       0       0       0       0       0       0       0       0       0       0       0       0       0       0       0       0       0       0       0       0       0       0       0       0.09464 0       0.4727  0      
H267683 0    othe    485 AC008991.1          0.08605 0.1379  0.06429 0.1146  0.08444 0.07543 0.3579  0       0       0       0.09549 0       0       0.09135 0.01012 0       0       0       0       0       0       0       0       0       0       0.05221 0       0      
H267636 0    othe    444 AC008992.1          0.06435 0       0.9166  0.1032  0.2065  0.1747  0       0       0.3695  0       0.1273  0.5866  4.529   0       0       0       0       0       0       0       0       0.16842 0       0       0       0       0       0.1492 
H267751 0    othe    707 AC009005.2          0.1689  0.06112 0.1512  0.1739  0.2173  0.1398  0.07648 0       0.1845  0.2219  0.1956  0.2604  0.355   1.339   0.1763  0.2174  0.2161  0.1883  0.1143  0.1261  0.288   0.5134  0.217   0.05591 0.3874  0.1147  0.5193  0.1856 
H238393 0    othe     97 AC009009.1          0       0       0       0       0       0       0       0       0       0       0       0       0       0       0       0       0       0       0       0       0       0       0       0       0       0       0       0      
H271824 0    othe   1666 AC009014.3          0.2204  0.3441  1.505   0.05248 0.8232  1.1     0       0.03753 0.03903 17.04   0       0       0       0.2975  0       0       0       0.08988 0.1394  0.02287 3.021   1.85603 0       0       0       0       0       0.03997
H264935 0    othe     88 AC009035.1          0       0       0       0       0       0       0       0       0       0       0       0       0       0       0       0       0       0       0       0       0       0       0       0       0       0       0       0      
H269047 0    prot     20 AC009041.2          0       0       0       0       0       0       0       0       0       0       0       0       0       0       0       0       0       0       0       0       0       0       0       0       0       0       0       0      
H203401 0    pseu   2331 AC009061.1          0.07139 1.72    0.2436  0.07213 0.1156  0.2446  0.04623 0.02823 0.6142  16.08   2.503   0.9189  0.7272  0.5152  0.07207 1.311   9.439   0.6164  0.9227  0.219   17.92   12.8655 0.4724  0.021   0.2617  7.13    0.5111  1.423  
H167970 0    prot     66 AC009065.1          31.33   71.79   54.08   30.18   40.81   35.71   26.92   49.75   48.11   33.5    45.79   56.6    50.71   62.63   43.43   45.59   36.47   33.3    20.77   13.01   41.15   49.025  34.76   41.1    40.73   46.5    52.17   43.24  
H207715 0    othe     27 AC009065.2          0       0       0       0       0       0       0       0       0       0       0       0       0       0       0       0       0       0       0       0       0       0       0       0       0       0       0       0      
H252958 0    othe    106 AC009065.3          0       0       0       0       0       0       0       0       0       0       0       0       0       0       0       0       0       0       0       0       0       0       0       0       0       0       0       0      
H265127 0    othe    104 AC009080.1          0       0       0       0       0       0       0       0       0       0       0       0       0       0       0       0       0       0       0       0       0       0       0       0       0       0       0       0      
H265167 0    othe     85 AC009081.1          0       0       0       0       0       0       0       0       0       0       0       0       0       0       0       0       0       0       0       0       0       0       0       0       0       0       0       0      
H196927 0    pseu   1896 AC009093.1          0.06624 0.08892 0.123   0.06035 0.1071  0.04925 0.06775 0.01357 0.4831  0.04004 0.122   0.1434  1.278   0.2154  0.2174  0.2005  0.1043  0.1477  0.03153 0.1099  0.3916  0.1979  0.2564  0.07889 0.4018  0.07448 0.6962  0.1052 
H237718 0    othe    520 AC009095.4          0.03676 0.3811  0.06175 0.02565 0.04844 0.05937 0.0641  0.03181 0.1641  0.08965 0.2376  0.2312  0.248   0.2056  0.1318  0.1753  0.1697  0.1093  0.1521  0.06863 0.2965  0.12064 0.09249 0.08831 0.2123  0.2093  0.1985  0.2229 
H231589 0    othe    556 AC009110.1          0       0       0       0       0       0       0       0       0       0       0       0       0       0       0       0       0       0       0       0       0       0       0       0       0       0       0       0      
H261248 0    othe    473 AC009120.10         0       0       0       0       0       0       0       0       0       0       0       0       0       0.07709 0       0       0       0       0       0       0       0       0       0       0       0       0       0      
H239763 0    pseu    446 AC009120.3          0.6697  3.21    0.8656  0.8412  0.844   1.186   0.8748  0.4712  1.466   1.091   1.385   2.192   2.656   1.361   0.9606  1.091   1.68    1.052   0.9824  0.418   1.437   1.3405  1.532   1.215   1.244   0.9534  1.176   2.664  
H261404 0    othe   1763 AC009120.4          0.0233  0.02437 0.02557 0.02214 0.02134 0.03011 0       0.01436 0.01017 0.0128  0       0.01121 0.02488 1.874   0       0       0       0.00939 0       0.00966 0       0       0.07565 0       0       0       0       0.02341
H260884 0    othe    488 AC009120.5          0.4783  2.59    0.7006  0.562   0.6154  0.9949  0.70075 0.4477  1.212   0.7357  1.179   1.752   2.381   1.528   0.8     0.9121  1.672   0.9253  0.8914  0.33    1.329   1.1525  1.221   0.9743  1.043   0.7836  0.8958  2.24   
H259972 0    othe    885 AC009120.6          0.7045  3.202   1.151   0.7403  0.8717  1.415   0.7135  0.3534  1.391   1.388   1.407   1.851   2.283   2.048   1.004   1.182   1.382   1.005   0.835   0.631   1.414   1.3345  1.329   1.08    1.142   0.9707  1.98    2.772  
H260471 0    pseu    498 AC009120.8          0       0       0       0       0       0       0       0       0       0       0       0       0       0.2229  0       0       0       0       0       0       0       0       0       0       0       0       0       0      
H263661 0    othe    100 AC009132.1          0       0       0       0       0       0       0       0       0       0       0       0       0       0       0       0       0       0       0       0       0       0       0       0       0       0       0       0      
H261690 0    othe   1122 AC009133.12         1.592   16.37   2.222   1.436   1.815   2.032   1.0162  0.9416  2.718   2.661   3.649   4.474   8.818   5.008   1.608   1.871   2.257   2.474   1.552   1.33    4.703   4.4905  7.761   2.699   3.265   1.409   2.237   2.511  
H238045 0    othe    889 AC009133.14         0.5812  3.207   0.875   0.4518  0.5008  0.6782  0.51005 0.3016  1.121   2.442   2.005   2.139   3.08    23.51   1.057   1.299   1.719   2.085   1.132   0.8725  6.189   5.701   8.337   1.188   5.312   0.9744  2.71    2.333  
H259952 0    othe     40 AC009133.15         0       0       0       0       0       0       0       0       0       0       0       0       0       0       0       0       0       0       0       0       0       0       0       0       0       0       0       0      
H260719 0    othe   1654 AC009133.17         0       0       0       0       0       0       0       0       0       0.04158 0.02713 0.02213 0       0.02493 0.03834 0.02501 0.1296  0.06337 0.02317 0.04016 0.5396  0.18045 0       0.01014 0.145   0       1.759   0.0368 
H262756 0    othe   1048 AC009133.21         0       0       0       0       0       0       0       0       0       0       0       0       0       0.2567  0       0       0       0       0.03425 0.1637  8.599   8.755   0       0       0       0       0       0      
H262116 0    othe    343 AC009134.1          0       0       0       0       0       0       0       0       0       0       0       0       0       1.165   0       0       0       0       0       0       0       0       0       0       0       0       0       0      
H222299 0    othe     72 AC009142.1          0       0       0       0       0       0       0       0       0       0       0       0       0       0       0       0       0       0       0       0       0       0       0       0       0       0       0       0      
H231876 0    othe   1563 AC009158.1          0       0       0       0       0       0       0       0       0       0       0       0       0       1.5     0       0       0       0       0       0       0       0       0       0       0       0       0       0      
H221330 0    othe     82 AC009159.1          0       0       0       0       0       0       0       0       0       0       0       0       0       0       0       0       0       0       0       0       0       0       0       0       0       0       0       0      
H237901 0    pseu    375 AC009161.1          0       0       0       0       0       0       0       0       0       0       0       0       0       0       0       0       0       0       0       0       0       0       0       0       0       0       0       0      
H261238 0    othe    485 AC009166.5          0       0       0       0       0       0       0       0       0.05379 0.3292  0.05235 0.1663  0.08744 0       0       0       0       0       0       0.5942  0       0       0       0       0       0       0       0.1477 
H221157 0    othe     87 AC009196.1          0       0       0       0       0       0       0       0       0       0       0       0       0       0       0       0       0       0       0       0       0       0       0       0       0       0       0       0      
H224675 0    othe   2357 AC009227.2          0.07738 0.3335  0.03314 0.03563 0.0546  0.02426 0       0       0       0.01511 0       0.00622 0       0       0.03444 0.00309 0       0       0       0       0       0.0037  0       0       0       0       0       0      
H238004 0    othe    509 AC009227.3          0       0.1115  0       0       0       0       0       0       0       0       0       0       0       0       0       0       0       0       0       0       0       0       0       0       0       0       0       0      
H242628 0    othe    301 AC009228.1          0.8761  0.4653  0.6423  0.6579  0.4688  0.5225  0.10571 0.04417 0.3384  0.1151  0.165   0.2478  0.3135  1.455   0.3387  0.2545  0.05922 0.125   0.04513 0       0.1316  0.23635 0.1689  0.3602  0.1843  0.06454 0.1346  0.1713 
H227770 0    pseu    749 AC009229.4          0       0       0.1509  0       0       0       0       0       0       0       0       0.1426  0       0       0       0.05805 0       0       0       0       0       0       0       0       0       0       0       0      
H227292 0    othe    620 AC009229.5          0       0       0.05298 0       0       0       0       0       0       0       0       0.06242 0       0       0.05474 0.03065 0.03099 0       0       0       0       0       0       0       0       0.01016 0       0      
H229160 0    othe    348 AC009229.6          0       0       0       0       0       0       0       0       0       0       0.04564 0.1052  0       0.01523 0.06619 0.05376 0.03256 0       0       0       0       0       0       0       0       0.0322  0       0      
H225619 0    othe   2517 AC009232.2          0.01559 0.1321  0.02961 0.01659 0.03203 0.03827 0       0       0       0       0       0       0       0.6179  0       0       0       0       0       0       0       0       0       0       0       0       0       0      
H230327 0    pseu    725 AC009234.1          0       0.1448  0       0       0       0       0       0       0       0       0       0       0       0       0       0       0       0       0       0       0       0       0       0       0       0       0       0      
H216191 0    othe     90 AC009234.2          0       0       0       0       0       0       0       0       0       0       0       0       0       0       0       0       0       0       0       0       0       0       0       0       0       0       0       0      
H205054 0    othe   1872 AC009236.1          0       0       0       0.02679 0       0.00878 0.01356 0.03785 0.03455 0       0.1734  0.03216 0       0.7496  0.05354 0.05456 0.0607  0.01508 0.01677 0       0       0       0       0.02724 0.01489 0.01067 0       0.00487
H231054 0    othe    257 AC009236.2          0       0       0       0       0       0       0       0       0       0       0.1526  0       0       0.04821 0       0       0.06611 0       0       0       0       0       0       0       0       0       0       0      
H233037 0    pseu    500 AC009237.10         0       0       0       0       0       0       0       0       0       0       0       0       0       0       0       0       0       0       0       0       0       0       0       0       0       0       0       0.1012 
H236431 0    pseu    378 AC009237.11         0.1691  3.747   0.2893  0.2002  0.2653  0.4453  0.2264  0       0.8543  0.3029  0.3823  0.4437  0.29    0.375   0.2928  0.466   1.212   0.6121  0.3311  0.1765  0.386   0.41545 0.1704  0.1293  0.3726  0.2039  0.1238  4.265  
H230083 0    pseu    237 AC009237.13         0       0       0       0       0       0       0       0       0       0       0       0       0       0       0       0       0       0       0       0       0       0       0       0       0       0       0       0      
H236026 0    pseu    228 AC009237.14         0       0       0       0       0       0       0       0       0       0       0       0       0       0       0       0       0       0       0       0       0       0       0       0       0       0       0       0      
H236750 0    pseu    346 AC009237.16         0       0       0       0       0       0       0       0       0       0       0       0       0       0       0       0       0       0       0       0       0       0       0       0       0       0       0       0.3046 
H235959 0    pseu    423 AC009237.17         0       0       0       0       0       0       0       0       0       0       0       0       0       0       0       0       0       0       0       0       0       0       0       0       0       0       0       0.04635
H223917 0    pseu    741 AC009237.2          0       0       0       0       0       0       0       0       0       0       0       0       0       0       0       0       0       0       0       0       0       0       0       0       0       0       0       0      
H238162 0    pseu    264 AC009237.4          0       0       0       0       0       0       0       0       0       0       0       0       0       0       0       0       0       0       0       0       0       0       0       0       0       0       0       0      
H237308 0    pseu    509 AC009237.5          0       0       0       0       0       0       0       0       0       0       0       0       0       0       0       0       0       0       0       0       0       0       0       0       0       0       0       0      
H224719 0    pseu    282 AC009237.6          0       0       0       0       0       0       0       0       0       0       0       0       0       0       0       0       0       0       0       0       0       0       0       0       0       0       0       0      
H229689 0    pseu   4067 AC009237.8          0.2093  2.006   0.2461  0.234   0.3297  0.47    0.1715  0.026   0.4707  0.2411  0.2635  0.3416  0.2272  0.4301  0.2478  0.3867  0.8603  0.4858  0.1882  0.1801  0.2283  0.27765 0.1177  0.1091  0.3063  0.1596  0.1301  2.816  
H227120 0    pseu    423 AC009238.7          0       0       0       0       0       0       0       0       0       0       0       0       0       0       0       0       0       0       0       0       0       0       0       0       0       0       0       0.04791
H233275 0    pseu    354 AC009238.8          0       0       0       0       0       0       0       0       0       0       0       0       0       0       0       0       0       0       0       0       0       0       0       0       0       0       0       0.08515
H230383 0    pseu    861 AC009245.3          0.5372  0.4025  0.3524  0.4691  0.4857  0.4242  0.3879  0.5158  1.132   0.782   1.159   1.202   1.787   0.3156  1.208   1.161   0.74    0.92    1.128   0.4412  0.7722  0.9466  0.7319  0.8919  0.8317  1.448   0.8952  0.9829 
H236212 0    othe    508 AC009262.2          0       0       0       0       0       0       0       0       0       0       0       0       0       0       0       0       0       0       0       0       0       0       0       0       0       0       0       0      
H234639 0    pseu   1236 AC009263.2          0       0       0       0       0       0       0       0       0       0       0       0       0       0.1151  0       0       0       0       0       0       0       0       0       0       0       0       0       0      
H226045 0    pseu    369 AC009274.6          0       0       0       0       0       0       0       0       0       0       0       0       0.03386 0       0       0       0       0       0       0       0       0       0       0       0       0       0       0      
H224375 0    othe    250 AC009276.4          0       0       0       0       0       0       0       0       0       0       0       0       0       0       0       0       0       0       0       0       0       0       0       0       0       0       0       0      
H212001 0    othe    111 AC009297.1          0       0       0       0       0       0       0       0       0       0       0       0       0       0       0       0       0       0       0       0       0       0       0       0       0       0       0       0      
H221590 0    othe    143 AC009299.1          0       0       0       0       0       0       0       0       0       0       0       0       0       0       0       0       0       0       0       0       0       0       0       0       0       0       0       0      
H235724 0    othe   1618 AC009299.2          0.01907 0.05786 0.02361 0.01114 0.01868 0.02759 0.03232 0.03138 0.1714  0.06797 0.1618  0.1267  0.1156  3.93    0.1675  0.2049  0.2013  0.05866 0.08293 0.09631 0.1432  0.09354 0.04546 0.05614 0.2527  0.2054  0.1149  0.4181 
H227403 0    othe   2272 AC009299.3          0.00935 0       0       0       0.01714 0       0       0       0.3327  0.368   0.1299  0.0296  0       0.3004  0.03829 0.1529  1.104   0.1083  0.4332  0.6177  0.5946  0.18381 0.1083  0.00652 0.4974  0.4343  0.4317  2.628  
H225813 0    pseu    716 AC009299.4          0       0       0       0       0       0       0       0       0       0       0       0       0       0.05994 0       0       0       0       0       0       0       0       0       0       0       0       0       0      
H232320 0    pseu    512 AC009299.5          2.558   4.972   4.327   2.869   2.757   7.03    13.4285 1.818   13.94   3.095   6.633   13.32   8.705   7.658   10.11   7.191   3.845   3.194   2.113   0.5509  2.798   10.298  14.61   18.42   6.87    2.52    4.188   10.86  
H233868 0    pseu    389 AC009302.2          0.9474  0.7907  1.174   0.956   1.145   1.083   1.756   1.926   1.975   1.874   1.756   1.932   1.981   5.042   2.039   1.994   2.017   1.852   1.044   1.114   2.179   1.943   5.258   1.917   1.845   1.421   2.428   1.743  
H226331 0    pseu    469 AC009302.4          0       0       0       0       0       0       0       0       0       0       0       0       0       0       0       0       0       0       0       0       0       0       0       0       0       0       0       0      
H235066 0    othe   1772 AC009303.1          0       0.00914 0       0       0       0       0       0       0       0       0       0       0.01429 0.4397  0       0.00853 0.01072 0       0       0       0.01015 0       0       0.00693 0.01951 0.01079 0       0.01089
H224967 0    pseu    238 AC009303.3          0       0       0       0       0       0       0       0       0       0       0.06882 0.05455 0.08079 0.0686  0       0       0       0       0       0       0       0       0       0       0.07511 0.07472 0       0.07908
H234579 0    othe    324 AC009305.1          0       0       0       0       0       0       0       0       0       0       0       0       0       0.6175  0       0       0       0       0       0       0       0       0       0       0       0       0       0      
H216093 0    othe     91 AC009305.2          0       0       0       0       0       0       0       0       0       0       0       0       0       0       0       0       0       0       0       0       0       0       0       0       0       0       0       0      
H225911 0    pseu    450 AC009310.1          0       0       0       0       0       0       0       0       0       0       0       0       0       0       0       0       0       0       0       0       0       0       0       0       0       0       0       0      
H238207 0    othe    588 AC009312.1          0       0       0       0       0       0       0       0       0       0       0.03776 0       0       0       0       0       0       0       0       0       0       0       0       0       0       0       0       0      
H224467 0    othe    500 AC009313.1          0       0       0       0       0       0       0       0       0       0       0       0       0       1.501   0       0       0       0       0       0       0       0       0       0       0       0       0       0      
H232337 0    pseu   1940 AC009313.2          0       0       0       0       0       0       0       0       0.00838 0       0       0       0       0       0       0       0       0       0       0       0       0       0       0       0       0       0       0      
H216193 0    othe     87 AC009336.1          0       0       0       0       0       0       0       0       0       0       0       0       0       0       0       0       0       0       0       0       0       0       0       0       0       0       0       0      
H226363 0    othe    583 AC009336.24         0.2137  0.07064 0.1046  0.3352  0.1855  0.0739  0.02559 0.03613 0.8009  2.683   0.2886  0.9863  1.245   5.901   0.5778  0.6304  0.1375  0.2064  0.09079 0       1.442   0.8025  0.4506  0.1858  0.1834  0.1714  0.8522  0.1355 
H233287 0    pseu    405 AC009362.2          0       0       0       0       0       0       0       0       0       0       0       0       0       0       0       0       0       0       0       0       0       0       0       0       0       0       0       0      
H183470 0    prot   2435 AC009365.3          0       0       0       0       0       0       0       0       0       0       0       0       0       0.7392  0       0       0       0       0       0       0       0       0       0       0       0       0       0      
H225881 0    othe    749 AC009365.4          0       0       0       0       0       0       0       0       0       0       0       0       0       4.74    0       0       0       0       0       0       0       0       0       0       0       0       0       0      
H216895 0    prot   1678 AC009403.2          0.8307  2.365   1.013   0.8884  1.044   1.044   0.5322  0.4844  1.019   2.887   0.8764  1.038   1.261   2.966   0.8086  0.9746  1.132   1.62    1.557   2.657   2.885   1.379   1.344   0.8041  1.158   0.4354  2.763   1.767  
H236255 0    othe   4053 AC009404.2          0.4893  0.717   0.4165  0.4112  0.6232  0.3881  0.21215 0.3347  0.4196  0.5026  0.5469  0.5051  0.5772  0.6863  0.4438  0.5431  0.5242  0.6261  0.4924  0.7254  0.6469  0.52775 0.4109  0.3097  0.6281  0.5022  0.9047  0.7732 
H232023 0    othe    672 AC009410.1          0       0       0       0       0       0       0.01397 0       0.05322 0       0       0.03967 0       0.03089 0.04966 0.08444 0.07461 0       0       0       0       0       21.42   0.04795 0       0.05762 0       0.05795
H228538 0    othe    545 AC009411.1          0       0       0       0       0       0       0       0       0       0       0       0       0       4.926   0       0       0       0       0       0       0       0       0       0       0       0       0       0      
H235537 0    othe    536 AC009411.2          0       0       0       0       0       0       0       0       0       0       0       0       0       3.236   0       0       0       0       0       0       0       0       0       0       0       0       0       0      
H236533 0    pseu    398 AC009413.2          0       0       0       0       0       0       0       0       0       0       0       0       0       0       0       0       0       0       0       0       0       0       0       0       0       0       0       0      
H233752 0    pseu    442 AC009414.1          0       0       0       0       0       0       0       0       0       0       0       0       0       0       0       0       0       0       0       0       0       0       0       0       0       0       0       0      
H234141 0    othe    690 AC009473.1          0.07088 0.2146  0.0818  0.05526 0.06849 0.1064  0.06764 0.06564 0.08124 0.01962 0.06516 0.06677 0.1545  8.082   0.1067  0.0971  0.09834 0.07595 0.02543 0.04562 0.1057  0.06431 0.1002  0.04903 0.1129  0.07743 0.26    0.5117 
H224071 0    pseu   1563 AC009474.1          0       0       0       0       0       0       0       0       0       0       0       0       0       0       0       0       0       0       0       0       0       0       0       0       0       0       0       0      
H230355 0    pseu    135 AC009474.2          0       0       0       0       0       0       0       0       0       0       0       0       0       0       0       0       0       0       0       0       0       0       0       0       0       0       0       0      
H225448 0    pseu    216 AC009477.7          0       0       0       0       0       0       0       0       0       0       0       0       0       0.2581  0       0       0       0       0       0       0       0       0       0       0       0       0       0      
H225258 0    othe    558 AC009478.1          0       0       0       0       0       0       0       0       0.6033  0.02964 0.07651 0       0       0.0964  0       0       0       0       0       0       0       0       0       0       0       0       0       0      
H264976 0    othe     88 AC009478.2          0       0       0       0       0       0       0       0       0       0       0       0       0       0       0       0       0       0       0       0       0       0       0       0       0       0       0       0      
H265049 0    othe     91 AC009480.1          0       0       0       0       0       0       0       0       0       0       0       0       0       0       0       0       0       0       0       0       0       0       0       0       0       0       0       0      
H223911 0    othe    298 AC009480.3          0       0       0       0       0       0       0       0       0       0       0       0       0       0.7205  0       0       0       0       0       0       0       0       0       0       0       0       0       0      
H229143 0    pseu    431 AC009480.4          0       0       0       0       0       0       0       0       0       0       0       0       0       0       0       0       0       0       0       0       0       0       0       0       0       0       0       0      
H224076 0    othe    407 AC009487.4          0.05714 0       1.036   0.05516 0       0       0       0       0       0       0       0       0       8.125   0       0       0       0       0       0       0       0       0       0       0       0       0       0      
H251621 0    othe    333 AC009487.5          0.1185  0       0.4864  0.07161 0       0       0       0       0       0       0       0       0       0.2136  0       0       0       0       0       0       0       0       0       0       0       0       0       0      
H233143 0    othe    552 AC009492.1          0.06549 0.2813  0.1467  0.09251 0.07466 0.2442  0       0       0.09861 0       0       0.04048 0.1044  0.6432  0.03628 0       0       0       0       0       0       0       0       0.0948  0       0.03199 0.4633  0.03556
H216844 0    pseu    454 AC009494.3          0       0       0       0       0       0       0       0       0       0       0       0       0       0       0       0       0       0       0       0       0       0       0       0       0       0       0       0      
H221234 0    othe    139 AC009495.1          0       0       0       0       0       0       0       0       0       0       0       0       0       0       0       0       0       0       0       0       0       0       0       0       0       0       0       0      
H235192 0    othe    553 AC009495.2          0.03813 0       0.05831 0.04849 0.046   0       0       0       0.1776  0.07488 0.2979  0.04984 0.1416  0.6683  0.08406 0.3267  1.096   0.534   0.297   0.08112 0.8492  0.31044 0.02993 0.03462 0.5153  0.1841  3.106   0.4789 
H232411 0    othe    503 AC009495.3          0       0.2383  0.02985 0       0.04575 0       0       0       0       0.1158  0.1443  0.07656 0.088   0.2981  0.1392  0.1596  0.2484  0.1191  0.2314  0.07632 0.1106  0.05517 0.161   0.03151 0.1717  0.1941  0.1913  0.2184 
H229195 0    othe    147 AC009495.4          0       0.2817  0       0       0       0       0       0       0       0.09923 0.1324  0.1095  0       0.1382  0.1159  0.1476  0.2289  0.1043  0.136   0       0.1206  0       0.1181  0       0.1432  0.167   0.1704  0.1639 
H237271 0    othe    539 AC009498.1          0       0       0       0       0       0       0       0       0.03803 0       0.153   0       0       0.15    0       0       0       0       0       0       0       0       0       0       0       0       0       0      
H203386 0    othe   1080 AC009499.1          0       0       0       0       0       0       0       0       0       0.03602 0       0       0       0.5363  0       0       0       0       0       0       0       0       0       0       0       0.0255  0       0      
H237790 0    othe    594 AC009499.2          0       0       0       0       0       0       0       0       0       0       0       0       0       0.05815 0       0       0       0       0       0       0       0       0       0       0       0       0       0      
H236748 0    pseu    582 AC009500.2          0       0       0       0       0       0       0       0       0       0       0       0       0       0       0       0       0       0       0       0       0       0       0       0       0       0       0       0      
H231609 0    othe   2059 AC009501.4          0.8234  2.664   1.22    0.7343  0.6293  0.6764  0.29595 0.1664  0.8848  0.4536  1.553   2.036   3.316   1.324   1.355   1.202   1.837   0.7761  0.6106  1.434   0.9886  1.57205 0.7543  0.3868  0.595   1.557   0.6175  1.107  
H231802 0    pseu    765 AC009502.1          0       0       0       0       0       0       0       0       0       0       0       0       0       0.02531 0       0       0       0       0       0       0       0       0       0       0       0       0       0      
H227308 0    othe   2947 AC009502.4          0       0       0       0       0       0       0       0       0.01339 0       0       0       0       0.02049 0       0       0       0       0       0       0       0       0       0       0       0       0       0      
H235522 0    othe   1361 AC009505.2          0       0.01408 0       0       0       0       0       0       0       0       0.0351  0       0       0.3943  0       0       0.01919 0       0       0       0.01367 0       0       0       0       0       0.01379 0      
H234162 0    othe    488 AC009505.4          0       0       0       0       0       0       0       0       0       0       0       0       0       2.019   0       0       0       0       0       0       0       0       0       0       0       0       0       0      
H224152 0    othe    980 AC009506.1          1.415   1.521   1.395   1.112   1.286   1.898   1.7435  1.398   2.608   1.407   1.413   2.174   2.149   6.806   1.309   1.691   1.846   1.79    1.071   0.731   1.369   2.0675  2.506   1.248   1.438   0.7858  1.905   2.287  
H227930 0    othe    497 AC009508.1          0       0       0       0       0       0       0       0       0       0       0       0       0       0.1637  0       0       0       0       0       0       0       0       0       0       0       0       0       0      
H224469 0    pseu    347 AC009517.2          0       0       0       0       0       0       0       0       0       0       0       0       0       0.1304  0       0       0       0       0       0       0       0       0       0       0       0       0       0      
H233263 0    pseu    729 AC009518.2          0       0       0       0       0       0       0       0       0       0       0       0       0       0.1963  0       0       0       0       0       0       0       0       0       0       0       0       0       0      
H236386 0    pseu    252 AC009518.3          0       0       0       0       0       0       0       0       0       0       0       0       0       0.0767  0       0       0       0       0       0       0       0       0       0       0       0       0       0      
H224865 0    othe   1593 AC009518.4          0       0       0       0       0       0       0       0       0       0       0       0       0       0.4416  0       0       0       0       0       0       0       0       0       0       0       0       0       0      
H227197 0    othe    795 AC009518.8          0       0       0       0       0       0       0       0       0       0       0       0       0       0.1112  0       0       0       0       0       0       0       0       0       0       0       0       0       0      
H226063 0    othe    578 AC009531.2          0       0       0       0       0       0       0.87725 0       0       0       0       0       0       0       0       0       0       0       0       0       0       0       0       0       0       0       0       0      
H226066 0    pseu   2661 AC009541.1          0       0       0       0       0       0       0       0       0       0       0       0       0       0       0       0       0       0       0       0       0       0       0       0       0       0       0       0      
H231794 0    othe   2160 AC009542.2          0.00306 0.06107 0.01738 0.01114 0.01927 0.01638 0.01701 0.06289 0.07264 0.09276 0.09996 0.05504 0.1512  0.7461  0.1004  0.09319 0.0831  0.04292 0.0674  0.01968 0.04107 0.02341 0.02144 0.06591 0.1481  0.0908  0.04313 0.04301
H238870 0    othe     82 AC009677.1          0       0       0       0       0       0       0       0       0       0       0       0       0       0       0       0       0       0       0       0       0       0       0       0       0       0       0       0      
H266713 0    othe     88 AC009695.1          0       0       0       0       0       0       0       0       0       0       0       0       0       0       0       0       0       0       0       0       0       0       0       0       0       0       0       0      
H220982 0    othe     88 AC009784.1          0       0       0       0       0       0       0       0       0       0       0       0       0       0       0       0       0       0       0       0       0       0       0       0       0       0       0       0      
H232053 0    othe   1277 AC009784.3          0       0       0       0       0       0       0       0       0       0       0       0       0       0.1793  0.01389 0       0       0       0       0       0       0.01363 0.158   0       0.01204 0       0.04129 0      
H236503 0    pseu    459 AC009784.4          0       0       0       0       0       0       0       0       0       0       0       0       0       0       0       0       0       0       0       0       0       0       0       0       0       0       0       0      
H265835 0    othe     71 AC009800.1          0       0       0       0       0       0       0       0       0       0       0       0       0       0       0       0       0       0       0       0       0       0       0       0       0       0       0       0      
H268706 0    prot     64 AC009802.1          0       0       0       0       0       0       0       0       0       0       0       0       0       0       0       0       0       0       0       0       0       0       0       0       0       0       0       0      
H265063 0    othe     84 AC009831.1          0       0       0       0       0       0       0       0       0       0       0       0       0       0       0       0       0       0       0       0       0       0       0       0       0       0       0       0      
H221621 0    othe     80 AC009835.1          0       0       0       0       0       0       0       0       0       0       0       0       0       0       0       0       0       0       0       0       0       0       0       0       0       0       0       0      
H235160 0    othe    945 AC009878.2          0       0       0       0       0       0       1.0877  0       0       0       0       0       0       0.0507  0       0       0       0       0       0       0       0       0       0       0       0       0       0      
H264799 0    othe     71 AC009892.1          0       0       0       0       0       0       0       0       0       0       0       0       0       0       0       0       0       0       0       0       0       0       0       0       0       0       0       0      
H224730 0    prot    198 AC009892.10         0       0       0       0       0       0       0       0       0       0       0       0       0       1.086   0       0       0       0       0       0       0       0       0       0       0       0       0.215   0      
H235181 0    pseu    286 AC009892.2          0       0       0       0       0       0       0       0       0       0       0       0       0       0       0       0       0       0       0       0       0       0       0       0       0       0       0       0      
H238094 0    pseu    317 AC009892.5          0       0       0       0       0       0       0       0       0       0       0       0       0       0       0       0       0       0       0       0       0       0       0       0       0       0       0       0      
H237323 0    pseu    145 AC009892.9          0       0       0       0       0       0       0       0       0       0       0       0       0       0       0       0       0       0       0       0       0       0       0       0       0       0       0       0      
H264969 0    othe     90 AC009941.1          0       0       0       0       0       0       0       0       0       0       0       0       0       0       0       0       0       0       0       0       0       0       0       0       0       0       0       0      
H234356 0    pseu    297 AC009945.4          0       0       0       0       0       0       0       0       0       0       0       0       0       0       0       0       0       0       0       0       0       0       0       0       0       0       0       0      
H230073 0    pseu    723 AC009947.2          0       0       0       0       0       0       0       0       0       0       0       0       0       0       0       0       0       0       0       0       0       0       0       0       0       0       0       0      
H215540 0    pseu   1149 AC009947.3          0       0       0       0       0       0       0       0       0       0       0       0       0       0       0       0       0       0       0       0       0       0       0       0       0       0       0       0      
H236647 0    pseu    667 AC009947.5          0       0       0       0       0       0       0       0       0       0       0       0       0       0       0       0       0       0       0       0       0       0       0       0       0       0       0       0      
H223960 0    othe   3907 AC009948.5          1.332   3.26    1.489   1.254   2.092   1.477   1.2835  0.6642  1.723   1.778   2.575   4.143   4.089   4.355   2.566   3.111   2.444   1.38    1.681   0.6391  1.828   2.06    1.759   2.683   3.255   1.624   3.559   3.994  
H238082 0    pseu    712 AC009948.7          0.1442  0.2974  0.2563  0.171   0.1779  0.437   0.10904 0.05461 0.1541  0.1952  0.2036  0.293   0.4958  0.6254  0.1386  0.1646  0.1652  0.1171  0.09835 0.176   0.113   0.1679  0.199   0.1351  0.135   0.09464 0.1077  0.3147 
H225963 0    othe   2359 AC009950.2          0.2302  0.1206  0.1758  0.2184  0.2279  0.2096  0.31785 0.1972  0.7165  0.4379  0.7025  0.9484  1.223   0.4375  0.9936  1.01    0.6195  0.5028  0.341   0.4498  1.381   0.64785 0.5041  0.6036  1.217   0.5371  3.664   0.6754 
H176824 0    pseu   2808 AC009951.1          0.0464  0       0.02425 0.06403 0.0287  0.01535 0.01139 0       0.01523 0.00729 0.01352 0.01486 0.03714 0.05231 0.02782 0.01628 0       0.00549 0       0       0.01924 0.0098  0.02441 0.01694 0.05731 0.01229 0.09018 0.01729
H213410 0    pseu    304 AC009951.2          0       0       0       0       0       0       0       0       0       0       0       0       0       0       0       0       0       0       0       0       0       0       0       0       0       0       0       0      
H228973 0    othe    269 AC009955.8          0       0.07112 0       0       0       0.03254 0.20375 0       0       0       0       0       0.2297  0.1411  0       0       0       0       0       0       0       0       0       0       0       0       0       0      
H223619 0    pseu    490 AC009960.1          0       0.04047 0       0       0       0       0       0       0       0       0       0       0       0       0       0       0       0       0       0       0       0       0       0       0       0       0       0      
H233888 0    pseu    676 AC009960.2          0       0.02399 0       0       0       0       0       0       0       0       0       0       0       0       0       0       0       0       0       0       0       0       0       0       0       0       0       0      
H233311 0    pseu    711 AC009960.3          0       0       0       0       0       0       0       0       0       0       0       0       0       0       0       0       0       0       0       0       0       0       0       0       0       0       0       0      
H235433 0    pseu    671 AC009960.4          0       0       0       0       0       0       0       0       0       0       0       0       0       0       0       0       0       0       0       0       0       0       0       0       0       0       0       0      
H237542 0    pseu    512 AC009960.5          0       0       0       0       0       0       0       0       0       0       0       0       0       0       0       0       0       0       0       0       0       0       0       0       0       0       0       0      
H241221 0    pseu    287 AC009960.6          0       0       0       0       0       0       0       0       0       0       0       0       0       0       0       0       0       0       0       0       0       0       0       0       0       0       0       0      
H233134 0    pseu    343 AC009960.7          0       0       0       0       0       0       0       0       0       0       0       0       0       0       0       0       0       0       0       0       0       0       0       0       0       0       0       0      
H230783 0    pseu    763 AC009961.2          0       0.08382 0       0       0       0       0       0       0.03674 0.02304 0.01666 0.04233 0.04898 0.05631 0       0       0.02987 0       0       0       0.02679 0.02065 0       0.04703 0.04036 0       0.02873 0.06893
H226266 0    othe   2719 AC009961.3          0.0342  0.1748  0.04071 0.03217 0.04017 0.03792 0.06537 0.03254 0.1075  0.09327 0.1593  0.1077  0.1326  0.606   0.08485 0.08796 0.1254  0.07608 0.06359 0.03287 0.09787 0.07608 0.08986 0.1255  0.1294  0.1013  0.09226 0.1917 
H227055 0    pseu    249 AC009961.5          0       0       0       0       0       0       0       0       0       0       0       0       0       0       0       0       0       0       0       0       0.07763 0       0       0       0       0       0       0      
H233494 0    pseu    137 AC009963.3          0       0       0       0       0       0       0       0       0       0       0       0       0       0       0       0       0       0       0       0       0       0       0       0       0       0       0       0      
H227270 0    pseu    155 AC009963.4          0       0       0       0       0       0       0       0       0       0       0       0       0       0       0       0       0       0       0       0       0       0       0       0       0       0       0       0      
H237745 0    pseu    338 AC009963.5          0       0       0       0       0       0       0       0       0       0       0       0       0       0       0       0       0       0       0       0       0       0       0       0       0       0       0       0      
H235325 0    pseu    485 AC009963.6          0       0       0       0       0       0       0       0       0       0       0       0       0       0.09438 0       0       0       0       0       0       0       0       0       0       0       0       0       0      
H235951 0    pseu    968 AC009965.1          0       0       0       0       0       0       0       0       0       0       0       0       0       0       0       0       0       0       0       0       0       0       0       0       0       0       0       0      
H234714 0    othe    565 AC009965.2          0       0       0       0       0       0       0       0       0       0       0       0       0       0       0       0       0       0       0       0       0       0       0       0       0       0       0       0      
H214369 0    pseu    792 AC009967.3          0.03649 0.2988  0.05101 0.02447 0.04476 0.0437  0       0       0.02515 0       0       0.1127  0.08591 0.02747 0       0       0       0       0       0       0.02603 0.07311 0       0       0       0       0       0      
H234932 0    pseu    171 AC009969.1          0       0       0       0       0       0       0       0       0       0       0       0       0       0       0       0       0       0       0       0       0       0       0       0       0       0       0       0      
H233953 0    othe    429 AC009970.1          0       0       0       0       0       0       0       0       0       0       0.04472 0       0       0       0       0       0.05074 0       0       0       0.104   0       0       0       0       0.2156  0.04877 0      
H232625 0    pseu    466 AC009974.11         0       0       0       0       0       0       0       0       0       0       0       0       0       0       0       0       0       0       0       0       0       0       0       0       0       0       0       0      
H269084 0    prot     97 AC009977.1          0       0       0       0       0       0       0       0       0       0       0       0       0       0       0       0       0       0       0       0       0       0       0       0       0       0       0       0      
H221293 0    othe     71 AC009987.1          0       0       0       0       0       0       0       0       0       0       0       0       0       0       0       0       0       0       0       0       0       0       0       0       0       0       0       0      
H266566 0    othe     82 AC009994.2          0       0.256   0       0       0       0       0       0       0.2206  0       0.1958  0.2273  0.2577  0       0       0       0       0       0       0       0       0.0776  0       0       0       0.1882  0       0.2624 
H221218 0    othe     85 AC009997.1          0       0       0       0       0       0       0       0       0       0       0       0       0       0       0       0       0       0       0       0       0       0       0       0       0       0       0       0      
H225000 0    othe    544 AC010082.2          0       0       0       0       0       0       0       0       0       0       0       0       0       0       0       0       0       0       0       0       0       0       0       0       0       0       0       0      
H229308 0    othe    557 AC010084.1          0       0       0       0       0       0       0       0       0.03984 0.1382  0       0       0.09    0.2574  0.03372 0.038   0       0       0       0       0       0       0.1185  0       0       0       0.1391  0      
H226918 0    pseu   1043 AC010086.1          0       0       0       0       0       0       0       0       0       0       0       0       0       0       0       0       0       0       0       0       0.01802 0       0       0       0       0       0.1959  0      
H236615 0    pseu    225 AC010086.5          0       0       0       0       0       0       0       0       0       0       0       0       0       0       0       0       0       0       0       0       0       0       0       0       0       0       0       0      
H232606 0    othe    360 AC010090.1          0       0       0       0       0       0       0.04077 0       0       0.02164 0.1031  0.04866 0.1765  0.09953 0.1146  0.09058 0       0       0       0       0.02224 0.02234 0       0       0.1381  0.03144 0.09538 0.07412
H233491 0    othe   4700 AC010091.1          0       0       0       0       0       0       0       0       0       0       0       0.004   0       0.03527 0       0       0.00713 0       0       0       0       0       0       0       0       0       0       0.00737
H230196 0    pseu    442 AC010091.4          0       0       0       0       0       0       0       0       0       0       0       0       0       0.6283  0       0       0       0       0       0       0       0       0       0       0       0       0       0      
H266020 0    othe     85 AC010092.1          0       0       0       0       0       0       0       0       0       0       0       0       0       0       0       0       0       0       0       0       0       0       0       0       0       0       0       0      
H228763 0    othe    474 AC010095.5          0       0.02756 0.02996 0.02625 0       0       0.16825 0.1877  0.3345  0.09389 0.4469  0.3509  0.4419  0.6044  0.5054  0.4138  0.2396  0.1221  0.08053 0.03791 0.1643  0.1579  0.1523  0.3953  0.5102  0.2561  0.08079 0.2896 
H233648 0    pseu    143 AC010095.6          0       0       0       0       0       0       0       0       0       0       0       0       0       0       0       0       0       0       0       0       0       0       0       0       0       0       0       0      
H235644 0    pseu    638 AC010095.7          0       0       0       0       0       0       0       0       0       0       0       0       0       0.1102  0       0       0       0       0       0       0       0       0       0       0       0       0       0      
H234597 0    othe   1707 AC010096.1          0       0       0       0       0       0       0       0       0       0       0       0       0       0.1359  0       0       0       0       0       0       0       0       0       0       0       0       0       0      
H237992 0    othe    751 AC010096.2          0       0       0       0       0       0       0       0       0       0       0       0       0       1.714   0       0       0       0       0       0       0       0       0       0.02989 0       0       0       0      
H237498 0    othe    382 AC010105.1          0       0       0       0       0       0       0       0       0       0       0       0       0       0       0       0       0       0       0       0       0       0       0       0       0       0       0       0      
H236107 0    othe   2872 AC010127.3          0.02379 0.07376 0.06275 0.02489 0.04177 0.01344 0       0       0.03851 0.00292 0.01062 0       0       0.7728  0       0.00784 0.01104 0       0.01092 0.01192 0       0.00894 0.00619 0       0.04233 0       0       0.00622
H224490 0    othe   2068 AC010127.5          0       0.04786 0.00298 0       0       0       0       0       0.00952 0.01646 0.00985 0.01293 0.01952 0.01251 0       0.00861 0.0165  0.01596 0.01074 0.0075  0.01903 0.01021 0.00864 0       0.0108  0.0095  0.01067 0.01793
H231539 0    othe    559 AC010132.10         0       0       0       0       0       0       0       0       0       0       0       0       0       0       0       0       0       0       0       0       0       0       0       0       0       0       0       0      
H223923 0    othe    386 AC010136.2          0.09246 0       0.04748 0.06468 0.1015  0.0597  0.21695 0.04524 0.8992  1.292   0.4241  1.776   3.015   0.2694  0.3519  0.4026  0.17    0.5653  0.1613  0.1028  0.1852  0.5071  0.1806  0.156   0.606   0.07275 0.4069  1.868  
H264034 0    othe     97 AC010139.1          0       0       0       0       0       0       0       0       0       0       0       0       0       0       0       0       0       0       0       0       0       0       0       0       0       0       0       0      
H235719 0    pseu    517 AC010141.1          0       0       0       0       0       0       0       0       0       0       0       0       0       0       0       0       0       0       0       0       0       0       0       0       0       0       0       0      
H242393 0    pseu    712 AC010141.4          0       0       0       0       0       0       0       0       0       0       0       0       0       0       0       0       0       0       0       0       0       0       0       0       0       0       0       0      
H228257 0    pseu    716 AC010141.6          0       0       0       0       0       0       0       0       0       0       0       0       0       0       0       0       0       0       0       0       0       0       0       0       0       0       0       0      
H227989 0    pseu    619 AC010141.8          0       0       0       0       0       0       0       0       0       0       0       0       0       0       0       0       0       0       0       0       0       0       0       0       0       0       0       0      
H226764 0    othe    513 AC010145.4          0       0       0       0       0       0       0       0       0       0       0       0       0       0       0       0       0       0       0       0       0       0       0       0       0       0       0       0      
H229568 0    pseu    525 AC010146.1          0       0       0       0       0       0       0       0       0       0       0       0       0       0.1139  0       0       0       0       0       0       0       0       0       0       0       0       0       0      
H216081 0    othe    109 AC010146.2          0       0       0       0       0       0       0       0       0       0       0       0       0       0       0       0       0       0       0       0       0       0       0       0       0       0       0       0      
H235726 0    othe   2311 AC010148.1          0       0       0       0       0       0       0.00621 0       0.07017 0.02014 0.02208 0       0.02092 0.0852  0       0.01411 0.05076 0.0186  0.03263 0.02533 0.00933 0.00739 0.01563 0       0.0131  0.025   0.01431 0.03281
H235419 0    othe    684 AC010149.4          0       0       0       0       0       0       0       0       0.03094 0.02385 0.02969 0.02545 0.02624 0.1573  0.03591 0.03179 0.034   0.02984 0       0       0.1192  0.02725 0.02924 0       0.04959 0.02375 0.362   0.03304
H218682 0    pseu    505 AC010150.1          0       0       0       0       0       0       0       0       0.04067 0.02825 0       0       0       0.09092 0       0       0.03949 0       0       0       0.07462 0.01534 0       0       0.0326  0.04172 0.08447 0      
H222070 0    othe    104 AC010150.2          0       0       0       0       0       0       0       0       0       0       0       0       0       0       0       0       0       0       0       0       0       0       0       0       0       0       0       0      
H240566 0    pseu    726 AC010153.3          0       0       0       0       0       0       0       0       0       0       0       0       0       0       0       0       0       0       0       0       0       0       0       0       0       0       0       0      
H235895 0    pseu    267 AC010154.2          0       0       0       0       0       0       0       0       0       0       0       0       0       0       0       0       0       0       0       0       0       0       0       0       0       0       0       0      
H264077 0    othe     80 AC010196.1          0       0       0       0       0       0       0       0       0       0       0       0       0       0       0       0       0       0       0       0       0       0       0       0       0       0       0       0      
H221770 0    othe     81 AC010203.1          0       0.1455  0       0       0       0       0       0       0       0.1716  0       0       0       1.315   0       0       0       0       0       0.2438  0.3905  0.11305 0       0       0       0       0.252   0.4633 
H221313 0    othe     96 AC010207.1          0       0       0       0       0       0       0       0       0       0       0       0       0       0       0       0       0       0       0       0       0       0       0       0       0       0       0       0      
H239036 0    othe     82 AC010209.1          0       0       0       0       0       0       0       0       0       0       0       0       0       0       0       0       0       0       0       0       0       0       0       0       0       0       0       0      
H249249 0    othe    989 AC010226.4          1.222   0.6014  0.9403  0.9902  1.217   1.429   1.273   3.174   1.667   0.7749  1.533   2.123   2.894   1.02    2.029   1.749   1.176   1.091   1.219   0.3326  0.9223  1.33235 1.589   1.33    1.033   0.6122  1.453   1.417  
H265637 0    othe     80 AC010235.1          0       0       0       0       0       0       0       0       0       0       0       0       0       0       0       0       0       0       0       0       0       0       0       0       0       0       0       0      
H235253 0    pseu   1203 AC010240.2          0       0.05346 0       0       0       0       0.00651 0       0       0.02224 0.03603 0.02501 0.06453 0.08311 0.0233  0.03015 0.032   0.01765 0.01453 0.02242 0.03045 0.00914 0.01565 0.02334 0.03189 0.05698 0.0288  0.03656
H229738 0    pseu    458 AC010240.3          0       0       0       0       0       0       0       0       0       0       0       0       0       0       0       0       0       0       0       0       0       0       0       0       0       0       0       0      
H197071 0    pseu    367 AC010243.1          0       0.07832 0       0       0       0       0       0       0       0       0       0       0.03395 0       0       0       0       0.05437 0       0       0.04732 0.0202  0       0       0       0       0       0      
H265122 0    othe     51 AC010247.1          0       0       0       0       0       0       0       0       0       0       0       0       0       0       0       0       0       0       0       0       0       0       0       0       0       0       0       0      
H251710 0    othe     75 AC010295.1          0       0       0       0       0       0       0       0       0       0       0       0       0       0       0       0       0       0       0       0       0       0       0       0       0       0       0       0      
H221373 0    othe    110 AC010297.1          0       0       0       0       0       0       0       0       0       0       0       0       0       0       0       0       0       0       0       0       0       0       0       0       0       0       0       0      
H266483 0    othe     75 AC010311.1          0       0       0       0       0       0       0       0       0       0       0       0       0       0       0       0       0       0       0       0       0       0       0       0       0       0       0       0      
H222805 0    othe    100 AC010319.1          0       0       0       0       0       0       0       0       0       0       0       0       0       0       0       0       0       0       0       0       0       0       0       0       0       0       0       0      
H265364 0    othe     86 AC010323.1          0       0       0       0       0       0       0       0       0       0       0       0       0       0       0       0       0       0       0       0       0       0       0       0       0       0       0       0      
H266462 0    othe     69 AC010327.1          0       0       0       0       0       0       0       0       0       0       0       0       0       0       0       0       0       0       0       0       0       0       0       0       0       0       0       0      
H269808 0    prot   1392 AC010327.2          0.812   3.601   1.955   0.8314  0.8879  1.446   0.4317  0.3782  1.12    1.193   1.129   1.417   1.275   2.518   1.129   1.306   1.329   1.735   0.7587  1.322   2.144   1.2485  1.636   0.8116  1.42    1.544   4.245   2.55   
H266156 0    othe     83 AC010329.1          0       0       0       0       0       0       0       0       0       0       0       0       0       0       0       0       0       0       0       0       0       0       0       0       0       0       0       0      
H214248 0    prot   1255 AC010336.1          0       0       0       0       0.0231  0.00924 0       0       0.03407 0.02775 0.02444 0.01665 0       0.3835  0       0.01409 0.03084 0.02384 0.03694 0.0306  0.02761 0.01499 0.05502 0       0       0.05192 0.0301  0.06025
H212082 0    othe     90 AC010368.1          0       0       0       0       0       0       0       0       0       0       0       0       0       0       0       0       0       0       0       0       0       0       0       0       0       0       0       0      
H269027 0    prot     46 AC010368.2          0       0       0       0       0       0       0       0       0       0       0       0       0       0       0       0       0       0       0       0       0       0       0       0       0       0       0       0      
H223149 0    othe    106 AC010376.1          0       0       0       0       0       0       0       0       0       0       0       0       0       0       0       0       0       0       0       0       0       0       0       0       0       0       0       0      
H226926 0    pseu   2023 AC010423.1          0       0       0.00309 0       0       0       0       0       0.018   0       0       0       0       0.2461  0.05571 0.02635 0.01683 0       0       0       0       0.00482 0       0       0       0.02493 0       0      
H221721 0    othe    110 AC010455.1          0       0       0       0       0       0       0       0       0       0       0       0       0       0       0       0       0       0       0       0       0       0       0       0       0       0       0       0      
H221595 0    othe     85 AC010458.1          0       0       0       0       0       0       0       0       0       0       0       0       0       0       0       0       0       0       0       0       0       0       0       0       0       0       0       0      
H214784 0    pseu    816 AC010468.1          8.716   11.91   7.749   7.93    8.909   10.61   11.081  13.52   22.87   15.8    31.27   35.6    64.76   10.21   24.78   29.74   25.34   19.95   25.48   6.415   23.16   22.38   16.88   18.96   18.74   35      26.45   20.45  
H249318 0    othe    436 AC010468.2          0       0.2714  0       0       0       0       0       0       0       0       0       0       0       0.2261  0       0       0       0       0       0       0       0       0       0       0       0       0       0      
H250728 0    pseu    455 AC010468.3          0       0       0       0       0       0       0       0       0       0       0       0       0       0       0       0       0       0       0       0       0       0       0       0       0       0       0       0      
H235081 0    pseu    899 AC010492.2          0.03446 0.02387 0.03727 0.03861 0.03995 0.03655 0.02555 0.03304 0.02213 0.02781 0.04324 0.03619 0.1081  0.6172  0.07353 0.05178 0.02791 0.03083 0.04429 0.1167  0.08125 0.03121 0.2151  0.03276 0.2306  0.02236 0.3982  0.04492
H249189 0    pseu    112 AC010492.4          0       0       0       0       0       0       0       0       0       0       0       0       0       0       0       0       0       0       0       0       0       0       0       0       0       0       0       0      
H240296 0    pseu    106 AC010492.5          0       0       0       0       0       0       0       0       0       0       0       0       0       0       0       0       0       0       0       0       0       0       0       0       0       0       0       0      
H267219 0    othe    582 AC010504.2          0.4048  1.037   0.6821  0.442   0.566   0.6009  0.22655 0.2617  0.4573  0.3257  0.3157  0.3449  0.4847  0.7147  0.2644  0.3389  0.32    0.2059  0.2043  0.1404  0.163   0.2947  0.6522  0.3137  0.2231  0.1903  0.5299  0.5873 
H240197 0    pseu    168 AC010518.3          0       0       0       0       0       0       0       0       0       0       0       0       0       0       0       0       0       0       0       0       0       0       0       0       0       0       0       0      
H269304 0    pseu    317 AC010522.1          0       0.1881  0       0       0       0.04504 0       0       0       0       0       0.05933 0.06253 0.3813  0       0.01974 0.0535  0       0       0       0       0       0       0       0       0.05513 0       0.07434
H268686 0    othe   3260 AC010524.2          0.05356 0.157   0.1663  0.05787 0.03124 0.02903 0.01613 0       0.04843 0.05903 0.05781 0.0983  0.08708 7.254   0.03643 0.07315 0.04326 0.06527 0.1325  0.1016  0.04524 0.0581  0.05548 0.02952 0.07436 0.03278 0.08567 0.05876
H268157 0    othe    492 AC010524.4          0       0       0       0       0       0       0.1647  0       0.04037 0.09803 0.0935  0.1768  0.1348  0.1164  0.0621  0.1115  0.06888 0.07772 0.04995 0       0.077   0.08588 0.08433 0.07614 0.148   0       0.09433 0.105  
H211571 0    othe    144 AC010525.2          0       0       0       0       0       0       0       0       0       0       0       0       0       0.9783  0       0       0       0       0       0       0       0       0       0       0       0       0       0      
H267117 0    othe    440 AC010525.4          0.05321 0.2022  0.07897 0.06479 0.0892  0.07897 0.08768 0       0.1268  0.2289  0.2312  0.1599  0.2642  0.508   0.2003  0.2021  0.1645  0.3599  0.1722  0.165   0.3848  0.16495 0.2446  0.1346  0.2992  0.243   0.6747  0.229  
H267689 0    pseu    194 AC010525.5          0       0.3101  0.0714  0       0       0.1611  0.03223 0       0.1845  0.2791  0.1206  0.2151  0.2479  1.112   0.09844 0.1504  0.1749  0.9738  0.3069  0.1864  0.803   0.2569  0.1838  0.1211  0.1072  0.1079  0.3503  0.2446 
H267183 0    othe    535 AC010525.6          0.06444 0.3999  0.1348  0.0693  0.1066  0.1741  0.12465 0.08132 0.6221  0.62    0.3084  0.5035  0.5673  1.809   0.2652  0.311   0.4028  1.311   0.6491  0.2592  1.546   0.51235 0.3475  0.2361  0.3463  0.3429  0.5994  0.7188 
H267018 0    othe    610 AC010525.7          0.05516 0.3265  0.09183 0.06073 0.07975 0.1585  0.10375 0.04601 0.3265  0.4445  0.2055  0.3678  0.404   1.304   0.1629  0.2321  0.2944  1.05    0.4768  0.1779  1.049   0.35755 0.2757  0.1423  0.2471  0.22    0.5217  0.5271 
H264645 0    othe    133 AC010528.1          0       0       0       0       0       0       0       0       0       0       0       0       0       0       0       0       0       0       0       0       0       0       0       0       0       0       0       0      
H226180 0    prot   2609 AC010536.1          0.3379  1.004   0.4428  0.3407  0.4164  0.4293  0.0485  0.03008 0.1025  0.1803  0.2051  0.1825  0.2951  1.485   0.1243  0.1966  0.1853  0.151   0.1479  0.1229  0.1911  0.1573  0.1042  0.1195  0.1822  0.156   0.3996  0.4873 
H265209 0    othe    146 AC010543.1          0       0       0       0       0       0       0       0       0       0       0       0       0       0       0       0       0       0       0       0       0       0       0       0       0       0       0       0      
H223123 0    othe     87 AC010546.1          0       0       0       0       0       0       0       0       0       0       0       0       0       0       0       0       0       0       0       0       0       0       0       0       0       0       0       0      
H265704 0    othe     61 AC010595.1          0       0       0       0       0       0       0       0       0       0       0       0       0       0       0       0       0       0       0       0       0       0       0       0       0       0       0       0      
H222086 0    othe    114 AC010609.1          0       0       0       0       0       0       0       0       0       0       0       0       0       0       0       0       0       0       0       0       0       0       0       0       0       0       0       0      
H267443 0    othe    295 AC010641.1          0       0       0.06197 0       0.06102 0       0       0       0       0       0       0       0       0.06478 0       0       0       0       0       0       0       0       0       0       0       0       0       0      
H269794 0    pseu   1212 AC010642.2          0.03958 0.2394  0.1299  0.05555 0.06616 0.1091  0.032   0       0.05364 0.06927 0.05136 0.07131 0.1009  0.1579  0.03537 0.03199 0.08437 0.1109  0.06365 0.05399 0.1125  0.08797 0.1324  0.03287 0.04989 0.05705 0.1238  0.1326 
H267448 0    othe    213 AC010649.1          0       0       0       0       0       0       0       0       0       0       0       0       0       15.03   0       0       0       0       0       0       0       0       0       0       0       0       0       0      
H232383 0    pseu    411 AC010677.5          0       0       0       0       0       0       0       0       0       0       0       0       0       1.16    0       0       0       0       0       0       0       0       0       0       0       0       0       0      
H223517 0    othe    538 AC010723.1          0       0       0       0       0       0       0       0       0       0       0       0       0       0       0       0       0       0       0       0       0       0       0       0       0       0       0       0      
H266220 0    othe    106 AC010723.2          0       0       0       0       0       0       0       0       0       0       0       0       0       0       0       0       0       0       0       0       0       0       0       0       0       0       0       0      
H242540 0    othe   1122 AC010729.1          0       0       0       0.01677 0.03511 0.01396 0.06326 0       0       0       0       0       0       0.0406  0       0       0       0       0       0       0       0       0       0       0       0       0.04489 0      
H236106 0    othe   1744 AC010729.2          0.04237 0       0.04463 0.08679 0.1012  0.02216 0       0       0       0       0       0       0       0.573   0       0       0       0       0       0       0       0       0       0       0       0       0       0      
H237266 0    othe    407 AC010729.3          0       0       0       0       0       0       0       0       0       0       0       0       0       0.5217  0       0       0       0       0       0       0       0       0       0       0       0       0       0      
H228577 0    othe    437 AC010731.2          0       0.4173  0.08436 0       0       0.06093 0.09491 0       0       0       0.07446 0.04202 0.04861 0.0682  0       0       0       0       0       0       0.0841  0.04254 0.0771  0.03802 0       0       0       0      
H231653 0    othe    564 AC010731.3          0       0       0       0       0       0       0       0       0       0       0       0       0       0.06089 0       0       0       0       0       0       0       0       0       0       0       0       0       0      
H235118 0    othe   1399 AC010731.4          0.1701  0.03427 0.2785  0.2068  0.117   0.9174  0.1218  0       0       0       0       0       0       0.4074  0       0       0       0       0       0       0       0       0       0       0       0.01588 0       0      
H213083 0    pseu    845 AC010731.6          0       0       0       0       0       0       0       0       0       0       0       0       0       0       0       0       0       0       0       0       0       0       0       0       0       0       0       0      
H228414 0    othe   2024 AC010733.4          0.06676 0.02727 0.03191 0.0408  0.05001 0.0814  0       0       0       0       0       0       0.03017 0.245   0       0       0       0       0       0       0       0       0       0       0       0       0       0.00887
H232713 0    pseu    400 AC010733.5          0.1453  1.522   0.2459  0.1514  0.2489  0.1735  0.2728  0.2606  1.988   0.4115  1.184   1.019   0.9983  0.6294  0.8533  0.9234  0.9467  0.7774  0.6714  0.7146  1.837   0.76455 0.6108  0.5045  1.969   1.598   1.903   1.227  
H237024 0    pseu    483 AC010733.7          0       0       0       0       0       0       0       0       0       0       0       0       0       0.04151 0       0       0       0       0       0       0       0       0       0       0       0       0       0      
H221372 0    othe    106 AC010739.1          0       0       0       0       0       0       0       0       0       0       0       0       0       0       0       0       0       0       0       0       0       0       0       0       0       0       0       0      
H238065 0    pseu    683 AC010740.1          0       0       0       0       0       0       0       0       0       0       0       0       0       0.02593 0       0       0       0       0       0       0       0       0       0       0       0       0       0.02318
H232548 0    othe    301 AC010744.1          0       0       0       0       0       0       0       0       0       0       0       0       0       0.02088 0       0       0       0       0       0       0       0       0       0       0       0       0       0      
H226041 0    othe    634 AC010745.1          0       0       0       0       0       0       0       0       0       0       0       0       0       0.2226  0       0       0       0       0       0       0.2517  0.08295 0       0       0       0       0       0      
H228876 0    othe    747 AC010745.2          0       0       0       0       0       0       0       0       0       0       0       0       0       0.2923  0       0       0       0       0       0       0       0       0       0       0       0       0       0      
H231266 0    othe    324 AC010745.3          0       0       0       0       0       0       0       0       0       0       0       0       0       0.1377  0       0       0       0       0       0       0       0       0       0       0       0       0       0      
H232444 0    othe    738 AC010745.4          0       0       0       0       0       0       0       0       0       0       0       0       0       0       0       0       0       0       0       0       0       0       0       0       0       0       0       0      
H225979 0    othe    450 AC010746.3          0       0       0       0       0       0       0       0       0       0       0       0       0       1.537   0       0       0       0       0       0       0       0       0       0       0       0       0       0      
H237824 0    pseu    451 AC010747.2          0       0       0       0       0       0       0       0       0       0       0       0       0       0       0       0       0       0       0       0       0       0       0       0       0       0       0       0      
H221389 0    othe     91 AC010754.1          0       0       0       0       0       0       0       0       0       0       0       0       0       0       0       0       0       0       0       0       0       0       0       0       0       0       0       0      
H269182 0    prot     31 AC010760.1          0       0       0       0       0       0       0       0       0       0       0       0       0       0       0       0       0       0       0       0       0       0       0       0       0       0       0       0      
H265205 0    othe    449 AC010761.13         0.03407 0.2826  0.06673 0.03361 0.06113 0.04967 0.10622 0.1435  0.6852  0.2817  0.2082  0.3781  0.4429  0.3217  0.6841  0.683   0.919   0.7194  0.959   0.1684  1.327   0.3956  0.5458  0.2134  0.6241  0.9142  0.6669  0.9015 
H267729 0    othe    195 AC010761.14         0       0       0       0       0       0       0       0       0       0.07632 0       0       0       0.544   0       0       0       0       0       0       0       0       0       0       0       0       0       0.06963
H265073 0    othe     24 AC010761.6          0       0       0       0       0       0       0       0       0       0       0       0       0       0       0       0       0       0       0       0       0       0       0       0       0       0       0       0      
H264577 0    othe    669 AC010761.8          0.2921  0.8976  0.3978  0.3367  0.4372  0.3675  0.4785  0.2508  2.3     1.013   2.126   1.416   2.616   1.631   1.146   1.966   1.392   1.482   1.128   0.5697  1.99    1.2663  1.092   1.293   2.32    4.042   3.285   1.628  
H265474 0    othe    290 AC010761.9          0.7771  0.6225  0.7206  0.6803  0.6465  0.579   0.2457  0.05367 6.254   3.299   1.696   0.7182  1.468   0.9548  0.6058  2.783   5.652   3.195   1.707   2.303   4.918   1.9261  1.014   0.7753  3.112   2.123   2.267   5.609  
H251879 0    othe     92 AC010874.1          0       0       0       0       0       0       0       0       0       0       0       0       0       0       0       0       0       0       0       0       0       0       0       0       0       0       0       0      
H269291 0    prot    262 AC010877.1          0       0       0       0       0       0       0       0       0       0       0       0       0       0       0       0       0       0       0       0       0       0       0       0       0       0       0       0      
H225402 0    pseu   1046 AC010878.3          0       0       0       0       0       0       0       0       0       0       0       0       0       0.0328  0       0       0       0       0       0       0       0       0       0       0       0       0.07163 0      
H224400 0    othe    472 AC010880.1          0       0       0       0       0       0       0       0       0       0       0       0       0       1.009   0       0       0       0       0       0       0       0       0       0       0       0       0       0      
H234936 0    othe    276 AC010883.5          0.5219  0.2356  0.3868  0.5513  0.5393  0.318   0.3861  0.609   1.612   1.983   1.754   2.889   2.296   0.9445  1.717   1.962   1.507   1.085   0.6717  1.379   3.094   1.6915  1.389   1.162   1.4     1.683   5.611   4.867  
H224509 0    othe    469 AC010884.1          0.4453  0.3493  0.6782  0.4762  0.8933  1.297   0       0.02958 0       0.1931  0       0       0.08011 1.147   0       0       0       0       0       0       0       0       0.1711  0       0       0       0       0      
H263685 0    othe     78 AC010884.2          0       0       0       0       0       0       0       0       0       0       0       0       0       0       0       0       0       0       0       0       0       0       0       0       0       0       0       0      
H224414 0    pseu   2868 AC010886.2          0       0       0       0       0       0       0       0       0.01276 0       0.00584 0.01247 0.01321 0.01671 0.01323 0.00507 0       0       0       0       0.00781 0.01759 0.00813 0.0451  0.01031 0       0       0.005  
H251849 0    othe     84 AC010887.1          0       0       0       0       0       0       0       0       0       0       0       0       0       0       0       0       0       0       0       0       0       0       0       0       0       0       0       0      
H226953 0    othe    804 AC010890.1          0.207   0.02517 0.432   0.2431  0.4591  0.1144  0.01842 0       0       0.1158  0.02431 0       0.3544  0.3263  0.1083  0.17    0.04445 0.09662 0       0.02708 0.05457 0.02267 0.1508  0.02138 0.1879  0.05359 0.3448  0.1764 
H228379 0    othe    445 AC010891.2          0       0       0       0       0       0       0       0       0       0       0       0       0       0       0       0       0       0       0       0       0       0       0       0       0       0       0       0      
H226853 0    othe    789 AC010894.3          0.6298  0.3324  0.7008  0.5844  0.6812  0.6813  1.217   0.4946  0.4505  0.7482  0.2039  0.1617  0.333   11.54   0.3971  0.3973  0.215   0.2832  0.219   0.8233  0.2476  0.2596  1.115   0.1496  0.2509  0.2219  0.4407  0.6316 
H179997 0    pseu    363 AC010894.4          0       0       0       0       0       0       0       0       0       0       0       0       0       0       0       0       0       0       0       0       0       0       0       0       0       0       0       0      
H237798 0    othe    301 AC010894.5          0       0       0       0       0       0       0       0       0       0       0       0       0       0.4454  0       0       0       0       0       0       0       0       0       0       0       0       0       0      
H232479 0    pseu   1101 AC010900.2          0.04191 0.04498 0.03351 0.0324  0.05049 0.05397 0.03716 0.01046 0.02019 0.05481 0.04127 0.05704 0.1126  0.21    0.01551 0.0296  0.02956 0       0       0.04448 0.03318 0.0313  0.01956 0.05062 0.04586 0.01935 0.04876 0.06825
H237370 0    othe    605 AC010907.2          0       0.03287 0       0       0       0       0       0       0       0.03383 0       0       0.05303 0.09121 0       0       0       0       0       0.03791 0       0       0       0       0       0       0       0      
H224661 0    othe    556 AC010907.5          0       0       0       0       0       0.03975 0       0       0       0.01242 0       0       0.06675 2.985   0       0.035   0       0       0       0       0       0       0       0.3005  0       0       0       0      
H253011 0    othe     81 AC010928.1          0       0       0       0       0       0       0       0       0       0       0       0       0       0       0       0       0       0       0       0       0       0       0       0       0       0       0       0      
H221030 0    othe     85 AC010930.1          0       0       0       0       0       0       0       0       0       0       0       0       0       0       0       0       0       0       0       0       0       0       0       0       0       0       0       0      
H232668 0    pseu    212 AC010967.1          0       0       0       0       0       0       0       0       0       0       0       0       0       0       0       0       0       0       0       0       0       0       0       0       0       0       0       0      
H228033 0    othe    484 AC010967.2          0       0       0       0       0       0       0       0       0       0       0       0       0       0.6911  0       0       0       0       0.3474  0       0       0       0       0       0       0       0       0      
H232604 0    othe    331 AC010967.3          0       0       0       0       0       0       0       0       0       0       0       0       0       0.108   0       0       0       0       0       0       0       0       0       0       0       0       0       0      
H188525 0    othe   2410 AC010969.1          0       0       0       0       0       0       0.01637 0       0.01159 0       0       0       0       0.5982  0.02849 0.05743 0       0       0.05054 0.1838  0       0       0.06084 0       0       0.01802 0       0      
H251966 0    othe    112 AC010970.1          0       0       0       0       0       0       0       0       0       0       0       0       0       0       0       0       0       0       0       0       0       0       0       0       0       0       0       0      
H225840 0    pseu    598 AC010970.2          0       0       0       0.05884 0.05579 0.0602  0       0       0       0       0       0       0       0       0       0       0       0       0       0       0       0       0       0       0       0       0       0      
H234686 0    othe    688 AC010971.1          0       0       0       0       0       0       0       0       0       0       0       0       0       0.04391 0       0       0       0       0       0       0       0       0       0       0       0       0       0      
H230065 0    othe    372 AC010974.3          0       0       0       0       0       0       0       0       0       0       0       0       0       1.712   0       0       0       0       0       0       0       0       0       0       0       0       0       0      
H229385 0    othe    664 AC010975.1          0.2347  0.05286 0.2353  0.1906  0.1587  0.1927  0       0       0       0       0       0       0       0.6464  0       0       0       0       0       0       0       0       0       0       0       0       0       0      
H230237 0    pseu    586 AC010975.2          0       0       0       0       0       0       0       0       0       0       0       0       0       0       0       0       0       0       0       0       0       0       0       0       0       0       0       0      
H231731 0    othe   1921 AC010976.2          0.08627 0.6542  0.1439  0.1283  0.1238  0.1114  0.114   0.07945 0.219   0.1614  0.3633  0.2965  0.2991  0.5752  0.2204  0.2897  0.2995  0.1696  0.1338  0.2414  0.2532  0.20115 0.09879 0.1825  0.3319  0.2983  0.255   0.3677 
H237732 0    pseu   2183 AC010980.2          0.652   0.9913  0.989   1.041   0.9107  1.251   0.3121  0.08849 0.1859  0.1323  0.2148  0.814   0.06928 49.66   0.04115 0.07035 0.1646  0.1081  0.06942 0.01978 0.05417 0.4214  1.128   0.02216 0.204   0.1897  0.1037  0.9705 
H234199 0    othe    622 AC010982.1          0       0       0       0.02789 0       0       0       0       0       0.2124  0       0.03353 0       128.3   0.05743 0.05795 0.07751 0.0233  0.1149  0.04125 0.1171  0.03864 0.1966  0.07196 0.1417  0.1005  0.3374  0.06339
H235242 0    othe    463 AC010982.2          0       0       0       0       0       0       0       0       0       0       0       0       0       0       0       0       0       0       0       0       0       0       0       0       0       0       0       0      
H235056 0    othe   1026 AC010983.1          0       0       0       0       0       0       0       0       0       0       0       0       0       0.03166 0       0       0       0       0       0       0       0       0       0       0       0       0       0      
H230646 0    pseu    810 AC010984.3          0.124   0.03574 0.114   0.07644 0.1832  0.08172 0.0909  0       0.03466 0.02045 0.0261  0.0258  0.02646 1.289   0.01953 0.02667 0.02082 0.05542 0.05726 0       0.02347 0.01145 0.02962 0.0202  0       0       0.0412  0.08355
H223349 0    pseu    789 AC010984.4          0       0       0       0       0.03864 0       0.07635 0       0       0       0       0       0       1.846   0       0       0       0.05086 0.02515 0       0       0       0       0       0       0       0       0      
H235495 0    othe    125 AC010987.5          0       0       0       0       0       0       0       0       0       0       0       0       0       0       0       0       0       0       0       0       0       0       0       0       0       0       0       0      
H237013 0    othe    722 AC010987.6          0       0.04691 0       0       0       0       0       0       0       0       0       0       0       0       0       0       0       0       0.1146  0       0       0       0       0       0       0       0       0      
H222586 0    othe     72 AC010999.1          0       0       0       0       0       0       0       0       0       0       0       0       0       0       0       0       0       0       0       0       0       0       0       0       0       0       0       0      
H264277 0    othe     99 AC011073.1          0       0       0       0       0       0       0       0       0       0       0       0       0       0       0       0       0       0       0       0       0       0       0       0       0       0       0       0      
H225582 0    othe    348 AC011193.1          0       0       0       0       0       0       0       0       0       0       0       0       0       1.458   0       0       0       0       0       0       0       0       0       0       0       0       0       0      
H235518 0    othe    593 AC011196.3          0       0       0       0       0       0       0       0       0       0       0       0       0       3.268   0       0       0       0       0       0       0       0       0       0       0       0       0       0      
H225253 0    pseu    368 AC011225.1          0       0       0       0       0       0       0       0       0       0       0       0       0       0.05743 0       0       0       0       0       0       0       0       0       0       0       0       0       0      
H232089 0    pseu    282 AC011233.2          0       0       0       0       0       0       0       0       0       0       0       0       0       0       0       0       0       0       0       0       0       0       0       0       0       0       0       0      
H224361 0    prot    582 AC011239.1          0       0       0       0       0       0       0       2.352   0.04486 0.05652 0.03553 0       0.0285  0.2392  0       0.04014 0.04579 0       0.03551 0       0       0.01971 3.563   0.1641  0       0       0       0      
H229695 0    pseu   1157 AC011242.5          0       0       0       0       0       0       0       0       0       0       0.02222 0.06374 0.06982 0       0.03553 0.03582 0.02946 0       0       0       0       0.01517 0       0.01423 0.05013 0.03657 0       0      
H223658 0    pseu   1169 AC011242.6          0.5022  0.1105  0.3409  0.3921  0.4391  0.5073  0.61305 0.1069  0.7389  0.5945  0.4618  2.522   0.7589  5.626   1.212   1.117   0.7212  0.1749  0.4305  0.04155 0.1725  1.03365 1.277   0.8042  0.1509  0.2432  0.2501  0.6523 
H223430 0    othe    412 AC011243.1          0       0       0       0       0       0       0       0       0       0       0       0       0       0       0       0       0       0       0       0       0       0       0       0       0       0       0       0      
H235586 0    othe    231 AC011247.3          0.01554 0.102   0.06822 0.07453 0       0.08895 0.07164 0       0.08831 0.09082 0.1256  0.256   0.2015  0.5329  0       0.06506 0.08157 0.1081  0.06194 0       0.1455  0.14475 0.08743 0.1716  0.204   0       0.2298  0.1869 
H236510 0    othe    854 AC011284.3          0       0       0       0       0       0       0       0       0.04808 0       0       0       0       0       0       0       0       0       0.03929 0       0       0       0       0.02701 0.02179 0       0.03967 0      
H232328 0    othe   1404 AC011286.1          0       0       0       0       0       0       0       0       0       0       0       0       0       0       0.06297 0.01655 0       0       0       0       0       0       0       0       0       0       0       0      
H229618 0    othe    983 AC011288.2          0.03241 0       0.2962  0       0       0       0.00912 0       0       0       0       0       0       0.1292  0       0       0       0       0       0       0       0       0       0       0       0       0       0      
H227172 0    othe    411 AC011290.4          0       0       0       0       0       0       0       0       0       0       0       0       0       0.3494  0       0       0       0       0       0       0       0       0       0       0       0       0       0      
H236015 0    pseu    822 AC011290.5          0.6058  2.651   0.747   0.6166  0.7525  0.8054  0.5542  0.1292  1.087   1.104   1.709   2.414   3.828   1.53    0.5939  0.8393  1.35    1.17    0.8415  0.7604  1.907   1.5895  1.032   1.034   1.044   0.5883  1.978   2.522  
H265161 0    othe     69 AC011293.1          0       0       0       0       0       0       0       0       0       0       0       0       0       0       0       0       0       0       0       0       0       0       0       0       0       0       0       0      
H233539 0    prot   2783 AC011294.3          0       0       0.01072 0       0.01315 0       0.00572 0       0.02331 0.02339 0       0       0       0.01084 0       0       0.01588 0       0       0       0       0       0       0       0       0.04674 0       0      
H268822 0    prot    227 AC011298.1          0       0       0       0       0       0       0       0       0       0       0       0       0       0       0       0       0       0       0       0       0       0       0       0       0       0       0       0      
H219159 0    othe   3395 AC011298.2          0.02977 0       0.09248 0.01065 0.04836 0.02198 0       0       0       0.04115 0       0       0       0.07966 0       0       0.01176 0.02536 23      0       0.6275  0.4382  0       0       0       0       0       1.621  
H229805 0    othe    710 AC011306.1          0       0       0       0       0       0       0       0       0       0       0       0       0       0.1232  0       0       0       0       0       0       0       0       0       0       0       0       0       0      
H226702 0    othe    897 AC011306.2          0       0       0       0       0.02573 0       0       0       0       0       0       0       0       0.05604 0       0       0       0       9.252   0       0       0       0       0.1008  0       0       0       0      
H264749 0    othe     86 AC011313.1          0       0       0       0       0       0       0       0       0       0       0       0       0       0       0       0       0       0       0       0       0       0       0       0       0       0       0       0      
H233487 0    pseu   1187 AC011322.1          0.3652  2.037   1.513   0.2104  0.4092  0.3052  0       0       0.03746 0.00583 0.1946  0.02722 0       0.09196 0       0.1618  0.6598  0.03969 0.08578 0       0.08037 0.04702 0       0       0.03453 0.3066  0       0.187  
H249839 0    pseu   2994 AC011330.5          0.0788  0.6828  0.1297  0.07339 0.1046  0.1096  0.04724 0.06599 0.1159  0.07433 0.1243  0.139   0.1547  0.245   0.08515 0.1014  0.1469  0.1042  0.06657 0.03056 0.1579  0.1015  0.1194  0.1086  0.07885 0.1129  0.07667 0.1946 
H224677 0    pseu    157 AC011330.6          0       0.8612  0.09776 0       0       0.09825 0.0522  0.0944  0.141   0.1481  0.3221  0.279   0.3179  0.7443  0.1247  0.2281  0.4335  0.2401  0.1118  0       0.5192  0.27095 0.3322  0.1614  0.1393  0.2776  0.146   0.376  
H253311 0    othe   5604 AC011343.1          0.0019  0       0.00691 0       0.00487 0.00493 0       0       0       0       0       0.00537 0.0076  0.07582 0       0       0       0       0       0.05783 0       0       0       0.01172 0       0       0.01032 0      
H265875 0    othe     69 AC011357.1          0       0       0       0       0       0       0       0       0       0       0       0       0       0       0       0       0       0       0       0       0       0       0       0       0       0       0       0      
H239192 0    othe     94 AC011363.1          0       0       0       0       0       0       0       0       0       0       0       0       0       0       0       0       0       0       0       0       0       0       0       0       0       0       0       0      
H254106 0    prot    373 AC011366.3          0       0       0       0       0       0       0       0       0       0       0       0       0       0.4152  0       0       0       0       0       0       0       0       0       0       0       0       0       0      
H264890 0    othe     89 AC011379.1          0       0       0       0       0       0       0       0       0       0       0       0       0       0       0       0       0       0       0       0       0       0       0       0       0       0       0       0      
H197830 0    pseu   1361 AC011385.1          0.05909 0.2195  0.08499 0.06628 0.07527 0.1046  0.06074 0.08165 0.1074  0.08648 0.09938 0.1629  0.3309  0.498   0.04645 0.06286 0.1487  0.09537 0.0778  0.03175 0.1271  0.081   0.0765  0.09176 0.06452 0.03765 0.1209  0.2165 
H232129 0    pseu    192 AC011385.2          0       0       0       0       0       0       0       0       0       0       0       0       0       0.09389 0       0       0       0       0       0       0       0       0       0       0       0       0       0      
H248696 0    pseu    369 AC011406.2          0       0       0       0       0       0       0       0       0       0       0       0       0       0.3284  0       0       0       0       0       0       0       0       0       0       0       0       0       0      
H216127 0    othe     91 AC011407.1          0       0       0       0       0       0       0       0       0       0       0       0       0       0       0       0       0       0       0       0       0       0       0       0       0       0       0       0      
H264303 0    othe    190 AC011410.1          0       0       0       0       0       0       0       0       0       0       0       0       0       0       0       0       0       0       0       0       0       0       0       0       0       0       0       0      
H265104 0    othe     62 AC011416.1          0       0       0       0       0       0       0       0       0       0       0       0       0       0       0       0       0       0       0       0       0       0       0       0       0       0       0       0      
H223539 0    pseu    228 AC011431.1          0       0       0       0       0       0       0       0       0       0       0       0       0       0       0       0       0       0       0       0       0       0       0       0       0       0       0       0      
H263840 0    othe     85 AC011431.2          0       0       0       0       0       0       0       0       0       0       0       0       0       0       0       0       0       0       0       0       0       0       0       0       0       0       0       0      
H265023 0    othe     85 AC011450.1          0       0       0       0       0       0       0       0       0       0       0       0       0       0       0       0       0       0       0       0       0       0       0       0       0       0       0       0      
H265569 0    othe    100 AC011453.1          0       0       0       0       0       0       0       0       0       0       0       0       0       0       0       0       0       0       0       0       0       0       0       0       0       0       0       0      
H221504 0    othe    115 AC011456.1          0       0       0       0       0       0       0       0       0       0       0       0       0       0       0       0       0       0       0       0       0       0       0       0       0       0       0       0      
H221258 0    othe     87 AC011465.1          0       0       0       0       0       0       0       0       0       0       0       0       0       0       0       0       0       0       0       0       0       0       0       0       0       0       0       0      
H221790 0    othe     59 AC011467.1          0       0       0       0       0       0       0       0       0       0       0       0       0       0       0       0       0       0       0       0       0       0       0       0       0       0       0       0      
H226104 0    prot     79 AC011475.1          0       0       0       0       0       0       0       0       0       0       0       0       0       0       0       0       0       0       0       0       0       0       0       0       0       0       0       0      
H265339 0    othe     82 AC011477.1          0       0       0       0       0       0       0       0       0       0       0       0       0       0       0       0       0       0       0       0       0       0       0       0       0       0       0       0      
H223148 0    othe    100 AC011478.1          0       0       0       0       0       0       0       0       0       0       0       0       0       0       0       0       0       0       0       0       0       0       0       0       0       0       0       0      
H263995 0    othe     99 AC011499.1          0       0       0       0       0       0       0       0       0       0       0       0       0       0       0       0       0.1952  0       0       0       0.1833  0       0       0       0       0       0       0      
H268833 0    othe    565 AC011513.4          0       0       0       0       0       0       0       0       0       0       0       0       0       0.2693  0       0       0.1648  0       0       0       0       0       0       0       0.09974 0       0.04429 0      
H225370 0    pseu    576 AC011515.2          0.1125  0       0.0666  0.09449 0.1176  0.08005 0       0       0       0.03605 0       0       0       0       0.07148 0.03914 0.03348 0       0       0       0.06042 0.01352 0.0304  0.02468 0.122   0       0.2548  0      
H269796 0    othe    178 AC011516.1          0       0       0       0       0       0       0       0       0       0       0       0       0       0.1353  0       0       0       0       0       0       0       0       0       0       0       0       0       0      
H268038 0    othe   1110 AC011516.2          0.421   0.0338  3.378   0.5172  0.1318  0.9522  0       0       0       0       0       0.03304 0.3042  0.08436 0       0       0       0.01893 0.03099 0       0       0       0.03466 0       0.03906 0       0       0.132  
H267204 0    othe   2126 AC011518.1          0       0       0       0       0       0       0       0       0       0       0       0       0       0.6476  0       0       0       0       0       0       0       0       0       0       0       0       0       0      
H267133 0    othe     87 AC011518.2          0       0       0       0       0       0       0       0       0       0       0       0       0       0       0       0       0       0       0       0       0       0       0       0       0       0       0       0      
H267968 0    othe    389 AC011523.2          0       0       0       0       0       0       0       0       0       0.04716 0       0       0       0.2068  0       0       0.3485  0       0       0       0.1212  0.27785 0       0       0       0       0       0.08202
H267528 0    othe    534 AC011524.1          0.07794 0.1398  0.04988 0.09019 0.07768 0.05013 0.1356  0       0       0       0.09579 0       0       0       0.03867 0.03258 0       0       0       0       0       0       0       0       0       0.04864 0       0      
H267027 0    othe    238 AC011524.2          0       0       0       0       0       0       0       0       0       0       0       0       0       0       0       0       0       0       0       0       0       0       0       0       0       0       0       0      
H267240 0    othe    396 AC011524.3          0       0       0       0       0       0       0       0       0       0       0       0       0       0       0       0       0       0       0       0       0       0       0       0       0       0       0       0      
H261400 0    othe   4075 AC011525.2          0.00268 0       0.00807 0       0       0       0       0       0       0       0       0       0       2.487   0       0       0       0       0       0       0       0       0       0       0       0       0       0      
H267465 0    othe    182 AC011525.4          0       0       0       0       0       0       0       0       0       0       0       0       0       0.5556  0       0       0       0       0       0       0       0       0       0       0       0       0       0      
H267107 0    othe   3878 AC011526.1          0.692   0.3137  0.4966  0.8011  0.7892  0.5251  2.0785  0.587   0.8847  1.754   2.001   2.886   1.78    0.5153  6.338   5.963   0.9662  0.7748  0.3446  0.4887  1.046   1.01445 0.6602  0.7048  11.43   0.9907  8.04    4.452  
H268423 0    prot    839 AC011551.3          0.02725 0       0.0142  0.02059 0.02703 0.0225  0.03827 0.03557 0.02534 0.04172 0.02295 0.02819 0.04797 0.4778  0.02647 0.03154 0.04293 0       0.02091 0       0       0.02162 0.04597 0.00735 0.02204 0.02034 0.03259 0.09379
H263690 0    othe     86 AC011591.1          0       0       0       0       0       0       0       0       0       0       0       0       0       0       0       0       0       0       0       0       0       0       0       0       0       0       0       0      
H223436 0    othe    523 AC011625.1          0       0       0       0       0.0238  0       0       0       0       0       0       0       0       0       0       0       0       0       0       0       0       0       0       0.2103  0       0       0       0      
H252093 0    othe    186 AC011626.1          0       0       0       0       0       0       0       0       0       0       0       0       0       0       0       0       0       0       0       0       0       0       0       0       0       0       0       0      
H259252 0    othe    566 AC011648.1          0       0       0       0       0       0       0       0       0       0       0       0       0       0       0       0       0       0       0       0       0       0       0       0       0       0       0       0      
H265219 0    othe     99 AC011652.1          0       0       0       0       0       0       0       0       0       0       0       0       0       0       0       0       0       0       0       0       0       0       0       0       0       0       0       0      
H266096 0    othe    101 AC011652.2          0       0       0       0       0       0       0       0       0       0       0       0       0       0       0       0       0       0       0       0       0       0       0       0       0       0       0       0      
H216522 0    pseu    991 AC011718.1          0       0       0       0       0       0       0       0       0       0.1356  0       0       0       0.07178 0       0       0       0       0       0       0.01655 0       0       0       0       0       0       0.1693 
H223579 0    othe   4631 AC011718.2          0       0       0       0       0       0       0       0       0       0       0       0       0       2.584   0       0       0       0       0       0       0       0       0       0       0       0       0       0      
H227005 0    othe    306 AC011718.3          0       0       0       0       0       0       0       0       0       0       0       0       0       0       0       0       0       0       0       0       0       0       0       0       0       0       0       0      
H204196 0    pseu    497 AC011737.2          20.99   16.07   12.48   17.17   17.52   16.8    20.74   33.19   67.6    38.28   65.29   62.29   113.3   17.24   72.97   74.99   51.68   42.9    63.07   17.39   41.62   51.32   38.67   43.78   47.84   94.02   57.04   51.48  
H252308 0    othe     84 AC011738.1          0       0       0       0       0       0       0       0       0       0       0       0       0       0       0       0       0       0       0       0       0       0       0       0       0       0       0       0      
H231638 0    othe   2759 AC011738.4          0.0258  0.144   0.05878 0.01722 0.02205 0.0261  0.00556 0       0.01612 0.05638 0.0026  0       0.01955 0.2418  0.02663 0.03714 0.0178  0       0       0       0       0.00671 0       0       0.00462 0.01608 0       0.02466
H231655 0    pseu    350 AC011742.3          0       0.03734 0       0       0       0       0       0       0       0       0.04595 0       0.04928 0.04356 0       0       0.04863 0       0       0       0.04548 0       0       0       0.03293 0.04032 0       0.04114
H227133 0    pseu    431 AC011742.5          0       0.05669 0       0       0       0       0       0       0       0       0       0       0       0       0       0       0       0       0       0       0       0       0       0       0       0       0       0      
H231435 0    othe   1033 AC011747.3          0       0       0       0       0       0       0.01338 0       0.0385  0.04862 0       0       0       0.3231  0       0       0.1462  0.02839 0.05182 0.08122 0.1335  0.10943 0.265   0       0.02391 0       0       0.06045
H236008 0    othe   8950 AC011747.4          0.00382 0       0.00607 0.00386 0.005   0       0.02652 0       0.05222 0.06167 0.02706 0.00553 0.00936 0.03296 0.00373 0.02273 0.1578  0.04814 0.05996 0.08076 0.123   0.10022 0.4435  0.00439 0.04118 0.00759 0.04264 0.09632
H231083 0    othe    562 AC011747.6          0       0       0       0       0       0       0       0       0       0.03013 0       0       0       0.03987 0       0       0       0       0       0.03746 0       0       0       0       0       0       0.1251  0      
H235092 0    othe   2012 AC011747.7          0.8553  0.1737  0.5322  0.8302  0.729   0.5264  0.12582 0.04223 0.3734  0.2405  0.1853  0.207   0.1439  1.114   0.2004  0.1346  0.1336  0.1462  0.1111  0.3821  0.4138  0.37845 0.1977  0.3894  0.1357  0.2153  0.1186  0.2546 
H212025 0    othe     93 AC011748.1          0       0       0       0       0       0       0       0       0       0       0       0       0       0       0       0       0       0       0       0       0       0       0       0       0       0       0       0      
H231204 0    othe   1069 AC011752.1          0       0       0       0       0       0       0       0       0       0       0       0       0       3.207   0       0       0       0       0       0       0       0       0       0.01921 0       0       0       0      
H230696 0    othe    608 AC011753.5          0       0       0       0       0       0       0       0       0       0       0       0       0       0.03005 0       0       0       0       0       0       0       0       0       0       0       0.00817 0       0      
H230603 0    pseu    218 AC011753.6          0       0       0       0       0       0       0       0       0       0       0       0       0       0.1219  0       0       0       0       0       0       0       0       0       0       0       0       0       0      
H224879 0    othe    204 AC011754.1          0       0       0       0       0       0       0       0       0       0       0       0       0       0       0       0       0       0       0       0       0       0       0       0       0       0       0       0      
H269686 0    prot   2048 AC011755.1          0       0       0       0       0       0       0.00636 0       0       0       0.03731 0       0       0.01358 0       0.01246 0.02231 0       0       0       0       0       0       0       0.02371 0.02471 0       0      
H234073 0    pseu    545 AC011816.1          0       0.1212  0       0       0       0       0       0       0       0       0       0       0.06941 0       0       0       0       0       0       0.05729 0.07541 0.02337 0       0       0       0       0.09397 0.03624
H229233 0    othe    430 AC011891.5          0.07775 0       0       0.1141  0.1274  0.5216  0       0       0.381   2.403   0.0674  0.04233 0       2.095   0.03887 0.04015 1.198   0.2875  0.04324 0       3.751   0.46797 0       0.03879 0.3758  0.1532  0       0.08284
H226806 0    othe   1780 AC011893.3          0       0       0       0       0       0       0       0       0       0       0       0       0       0.04904 0       0       0       0       0       0       0.02702 0       0       0       0       0       0.02303 0      
H228505 0    othe    343 AC011897.2          0       0       0       0       0       0       0       0       0       0       0       0       0       0       0       0       0       0       0       0       0       0       0       0       0       0       0       0      
H231980 0    othe   3598 AC011899.10         0.00978 0.0161  0.0101  0.01081 0.01155 0.01654 0       0       0       0       0       0       0       0.0092  0       0       0       0.0146  0.00858 0       0       0       0       0       0.0056  0       0       0      
H233038 0    othe   4658 AC011899.9          0.04774 0.04793 0.04457 0.07654 0.09624 0.07601 0.03043 0.03138 0.1236  0.05836 0.05633 0.08438 0.03377 0.2417  0.1197  0.1012  0.1021  0.1437  0.07152 0.1793  0.3723  0.161   0.1947  0.1087  0.6041  0.01491 1.98    0.04249
H224612 0    othe    379 AC011901.2          0       0       0       0       0       0       0       0       0       0       0       0       0       0       0       0       0       0       0       0       0       0       0       0       0       0       0       0      
H228007 0    pseu    320 AC011933.2          0       0       0       0       0       0       0       0       0       0       0       0       0.05042 0       0       0       0       0       0       0       0       0       0       0       0       0       0.02161 0      
H265583 0    othe    101 AC011994.1          0       0       0       0       0       0       0       0       0       0       0       0       0       0       0       0       0       0       0       0       0       0       0       0       0       0       0       0      
H237720 0    othe    571 AC011995.1          0.07127 0       0.8017  0.07513 0.06528 0.2864  0       0       0       0       0       0       0       0       0       0       0       0       0       0       0       0       0       0       0       0       0       0      
H228391 0    othe    576 AC011995.3          0       0       0       0       0       0.01787 0       0       0       0       0       0       0       0.0467  0       0       0       0       0       0       0       0       0       0       0       0       0       0      
H222017 0    prot    971 AC011997.1          0       0       0       0       0       0       0       0       0       0       0       0       0       0.03456 0       0       0       0       0       0       0       0       0       0       0       0       0       0      
H236664 0    othe    252 AC011998.1          0       0       0       0       0       0       0       0       0       0       0       0       0       0.1126  0       0       0       0       0       0       0       0       0       0       0       0       0       0      
H229744 0    pseu    472 AC011998.2          0       0       0       0       0       0       0       0       0       0       0       0       0       0       0       0       0       0       0       0       0       0       0       0       0       0       0       0      
H227241 0    pseu    116 AC011998.4          0       0       0       0       0       0       0       0       0       0       0       0       0       0       0       0       0       0       0       0       0       0       0       0       0       0       0       0      
H214070 0    pseu   1023 AC011999.1          0       0       0       0       0       0       0       0       0       0       0       0       0       0       0       0       0       0       0       0       0       0       0       0       0       0       0       0      
H266259 0    othe    110 AC012003.1          0       0       0       0       0       0       0       0       0       0       0       0       0       0       0       0       0       0       0       0       0       0       0       0       0       0       0       0      
H172332 0    pseu    512 AC012005.2          0       0       0       0       0       0       0       0       0       0       0       0       0       0       0       0       0       0       0       0       0       0       0       0       0       0       0       0      
H221232 0    othe     60 AC012047.1          0       0       0       0       0       0       0       0       0       0       0       0       0       0       0       0       0       0       0       0       0       0       0       0       0       0       0       0      
H221202 0    othe     96 AC012050.1          0       0       0       0       0       0       0       0       0       0       0       0       0       0       0       0       0       0       0       0       0       0       0       0       0       0       0       0      
H227047 0    othe    684 AC012065.4          0       0       0       0       0       0       0       0       0       0       0       0       0       0.02637 0       0       0       0       0       0       0       0       0.1178  0       0       0       0       0      
H233416 0    pseu    374 AC012065.5          0.03384 0.1876  0.04185 0.04853 0.03051 0.04027 0       0       0.1491  0.06446 0.09622 0.1671  0.06056 0       0.07897 0.04848 0.05515 0.1142  0.05774 0       0.1005  0.14182 0.06752 0.1197  0.08647 0.1045  0.08844 0.1013 
H260396 0    othe    756 AC012065.7          0.09144 0.1879  1.267   0.1989  0.1632  0.2096  0.3396  0.02455 1.595   3.186   7.727   3.726   0.3222  0.505   0.1881  0.1904  0.2072  0.6912  0.4424  2.559   0.9435  0.59695 0.2784  12.03   0.4578  1.051   2.051   0.2189 
H213197 0    pseu    693 AC012066.1          0.2641  0.2989  0.2649  0.3508  0.2569  0.2665  0.0794  0.06911 0.0405  0.1433  0.08686 0.06044 0.1956  0.1561  0.05538 0.04291 0.06097 0.0363  0.02079 0.04719 0.02936 0.05132 0.08456 0.06814 0.1364  0.0392  0.07907 0.1206 
H269464 0    prot     40 AC012067.1          0       0       0       0       0       0       0       0       0       0       0       0       0       0       0       0       0       0       0       0       0       0       0       0       0       0       0       0      
H179061 0    pseu    364 AC012074.1          0.2902  1.308   0.5826  0.3133  0.2819  0.5108  0.03564 0       0.234   0.1726  0.1502  0.3425  0.2649  0.1426  0.09173 0.1953  0.4385  0.1567  0       0       0.1694  0.15885 0       0.2149  0.078   0.205   0.3024  0.3899 
H235072 0    othe    417 AC012074.2          0.3915  1.122   0.4998  0.3951  0.3798  0.4635  0.06078 0.02874 0.3721  0.1399  0.2806  0.6174  0.4334  0.2201  0.1635  0.3112  0.4657  0.2005  0.03832 0       0.1985  0.29505 0       0.4614  0.0989  0.224   0.273   0.4648 
H231722 0    pseu    579 AC012075.1          0       0       0       0       0       0       0       0       0       0       0       0       0       0       0       0       0       0       0       0       0       0       0       0       0       0       0       0      
H235519 0    othe    518 AC012075.2          0       0       0       0       0       0       0       0       0       0       0       0       0       5.634   0       0       0       0       0       0       0       0       0       0       0       0       0       0      
H218410 0    pseu   1645 AC012078.2          0       0       0       0       0       0       0       0       0       0       0       0       0       0.01751 0       0       0       0       0       0       0       0       0       0       0       0       0       0      
H216123 0    othe     89 AC012119.1          0       0       0       0       0       0       0       0       0       0       0       0       0       0       0       0       0       0       0       0       0       0       0       0       0       0       0       0      
H228835 0    prot   1371 AC012123.1          0       0       0       0       0       0       0       0       0       0.1161  0.01639 0.09529 0.01506 0.2259  0       0.01184 0       0       0       0       0.05822 0       0       0       0       0       0.3013  1.247  
H234327 0    othe    665 AC012146.7          4.563   3.712   4.12    5.899   4.12    7.436   1.6765  1.732   1.421   1.603   1.082   1.508   1.001   8.471   2.205   2.248   1.222   1.531   1.48    0.9214  1.765   1.6535  2.178   1.188   1.102   0.7591  3.951   2.467  
H222481 0    othe     99 AC012150.1          0       0       0       0       0       0       0       0       0       0       0       0       0       0       0       0       0       0       0       0       0       0       0       0       0       0       0       0      
H221257 0    othe    101 AC012175.1          0       0       0       0       0       0       0       0       0       0       0       0       0       0       0       0       0       0       0       0       0       0       0       0       0       0       0       0      
H263441 0    othe     96 AC012181.1          0       0       0       0       0       0       0       0       0       0       0       0       0       0       0       0       0       0       0       0       0       0       0       0       0       0       0       0      
H221704 0    othe     72 AC012305.1          0       0       0       0       0       0       0       0       0       0       0       0       0       0       0       0       0       0       0       0       0       0       0       0       0       0       0       0      
H204399 0    pseu    113 AC012306.2          0       0       0       0       0       0       0       0       0       0       0       0       0       0       0       0       0       0       0       0       0       0       0       0       0       0       0       0      
H228873 0    othe    195 AC012307.2          0       0       0.06061 0       0       0       0       0       3.052   0       0       0       0       0       0       0       0       0       0       0       0       0       0       0       0       0       0       0      
H204685 0    othe   1114 AC012307.3          1.007   1.228   1.386   1.103   1.272   1.026   1.4045  2.407   2.147   1.96    2.018   2.161   1.957   4.576   2.323   2.2     2.359   1.662   1.298   1.199   2.366   2.331   2.315   1.455   1.99    2.114   3.691   2.789  
H226686 0    othe   2175 AC012309.5          0.7436  0.6141  0.9108  0.5122  0.7769  0.7599  0.41325 0.0318  0.1788  0.2188  0.1143  0.1548  0.08539 0.8293  0.04332 0.08216 0.04279 0.03841 0.04764 0       0.03972 0.15315 0.0756  0.04299 0.06247 0.04527 0.1101  0.7074 
H269855 0    prot    950 AC012313.1          0       0.03904 0       0       0       0       0       0       0.2052  0       1.236   0       0       0.2533  0       0.0222  0.3078  0       0       0       0       0       0       0       0.0171  2.768   0       0      
H224579 0    pseu    326 AC012314.19         0       0       0       0       0       0       0       0       0       0       0       0       0       0       0       0       0       0       0       0       0       0       0       0       0       0       0       0      
H223660 0    othe    408 AC012314.20         0       0       0       0       0       0       0       0       0       0       0       0       0       0.6367  0       0       0       0       0       0       0       0       0       0       0       0       0.03716 0      
H237017 0    othe   3561 AC012314.8          0.05857 0.3005  0.102   0.07307 0.08648 0.07232 0.11053 0.05773 0.2246  0.4013  0.4817  0.2979  0.4731  1.278   0.1915  0.3448  0.697   0.6531  1.306   0.6625  0.4596  0.33125 1.814   0.1893  0.3496  0.6793  0.6028  0.778  
H224310 0    othe   2904 AC012317.1          0.04088 0.2094  0.05142 0.02873 0.05682 0.06095 0       0       0       0       0       0.01488 0.01391 0.01063 0       0       0       0       0       0       0       0.00279 0       0.01118 0       0       0       0      
H224543 0    pseu    933 AC012318.3          0.6067  0.9127  0.8411  0.6499  0.8559  0.8144  0.80635 0.5212  2.889   1.485   2.498   1.294   1.137   1.129   1.135   1.448   2.058   1.681   0.8623  0.4099  1.397   1.8495  1.129   1.684   2.078   2.152   0.9968  1.962  
H261028 0    othe    856 AC012322.1          0       0       0       0       0       0       0       0       0       0       0       0       0       0.2341  0       0       0       0       0       0       0       0       0       0       0       0       0       0      
H265224 0    othe    119 AC012353.1          0       0       0       0       0       0       0       0       0       0       0       0       0       0       0       0       0       0       0       0       0       0       0       0       0       0       0       0      
H225156 0    othe   2681 AC012354.6          0.1872  0.00979 0.02017 0.00923 0.3015  1.348   0       0       0       0.02177 0.01185 0       0       0.2051  0       0       0       0       0.1233  0       0       0       0       0       0       0       0       0      
H231848 0    pseu    460 AC012354.8          0       0       0       0       0       0       0       0       0.06097 0       0.03594 0.07969 0       1.455   0       0       0.07869 0.06699 0       0       0       0       0       0       0       0       0       0      
H227799 0    pseu   1313 AC012358.4          0.6171  0.6446  1.146   0.5765  0.9688  1.183   0.27115 0.249   0.9569  0.6647  0.7712  1.128   0.8374  1.139   0.524   0.5827  0.6834  0.5671  0.3073  0.2474  0.8308  0.7248  0.6319  0.6555  0.7369  0.6161  1.13    1.078  
H203327 0    othe    914 AC012358.7          0.04447 0.3006  0.06974 0.07006 0.05473 0.03869 0.0764  0.03374 0.2841  0.1594  0.2289  0.3137  0.4204  0.2945  0.1276  0.1793  0.2616  0.2354  0.2812  0.044   0.2321  0.19775 0.1935  0.1107  0.2089  0.1622  0.2337  0.3596 
H240401 0    othe   2619 AC012358.8          0.1355  0.2687  0.1203  0.1031  0.1268  0.2274  0.20805 0.1922  0.2891  0.1856  0.2259  0.2774  0.3025  0.2889  0.2258  0.2408  0.3993  0.2366  0.4859  0.2507  0.1854  0.2542  0.2303  0.2844  0.2413  0.1609  0.3216  0.4265 
H268556 0    prot     28 AC012360.1          0       0       0       0       0       0       0       0       0       0       0       0       0       0       0       0       0       0       0       0       0       0       0       0       0       0       0       0      
H235319 0    othe    670 AC012360.4          0.1112  0.1377  0.1099  0.09668 0.1396  0.2217  0       0.02373 0.04827 0.04698 0.0292  0.03307 0.04144 0.131   0.02932 0.03615 0.02492 0.03703 0.03469 0.0231  0.02968 0.02074 0.06145 0       0.01873 0       0.04977 0.06558
H238273 0    othe   2480 AC012360.6          0.01392 0.08174 0.1464  0.03801 0.01146 0.02141 1.2018  0.1246  0.4497  0.1091  0.2315  0.2472  6.402   0.9267  0.235   0.3153  0.1928  0.2699  0.01924 0.05318 0.2671  0.22025 0.3355  0.1117  0.06527 0.2158  0.08466 0.2406 
H236436 0    othe   1496 AC012361.1          0       0       0       0       0       0       0       0       0       0       0       0       0       0.06336 0       0       0       0       0       0       0       0       0       0       0       0       0       0      
H265454 0    othe     61 AC012362.1          0       0       0       0       0       0       0       0       0       0       0       0       0       0       0       0       0       0       0       0       0       0       0       0       0       0       0       0      
H213081 0    pseu    738 AC012362.3          0       0       0       0       0       0       0       0       0       0       0       0       0       0.05498 0       0       0       0       0       0       0       0       0       0       0       0       0       0      
H243104 0    pseu    286 AC012363.10         0       0.2092  0       0       0       0       0       0       0.0717  0       0.0895  0.1128  0       0       0       0       0.103   0       0       0       0.06395 0.05484 0       0       0.04721 0       0.06229 0.07345
H235840 0    othe    552 AC012363.13         0       0       0       0       0       0       0.02443 0       0       0       0.07476 0.0377  0       0.1938  0.02813 0.06356 0.03329 0       0       0       0       0       0       0       0       0.06541 0.01009 0      
H224789 0    othe    194 AC012363.4          0       0.09806 0       0       0       0       0       0       0       0       0       0.08986 0       0       0       0       0       0       0       0       0       0       0       0       0       0       0       0      
H236878 0    pseu    661 AC012363.7          0.1805  0.7108  0.1762  0.1758  0.2021  0.1857  0.06894 0.04217 0.09038 0.07088 0.2718  0.2955  0.152   0.08416 0.07867 0.1286  0.1515  0.09969 0.07112 0.03316 0.1597  0.1679  0.03825 0.09148 0.1496  0.1025  0.3502  0.2403 
H227788 0    pseu    769 AC012363.8          0.08521 0.4456  0.08495 0.09483 0.09848 0.1109  0.04754 0.03172 0.1025  0.06097 0.1808  0.246   0.1074  0.05868 0.0498  0.09701 0.1332  0.07206 0.05373 0.02368 0.1176  0.12016 0.03172 0.07548 0.1091  0.07678 0.1952  0.153  
H228898 0    pseu    487 AC012365.3          0       0       0       0       0       0       0       0       0       0       0       0       0       0       0       0       0       0       0       0       0       0       0       0       0       0       0       0      
H228079 0    othe    561 AC012368.1          0       0.05828 0       0.02425 0       0.02725 0       0       0.1063  0.02729 0.06154 0.03501 0       0.03196 0.03452 0.07104 0.06294 0.04325 0.03017 0.03181 0.1309  0.05453 0       0       0.07738 0.033   0.1898  0.02018
H232693 0    othe    526 AC012370.2          0       0       0       0       0       0       0       0       0       0       0       0       0       0.04124 0       0       0       0       0       0       0       0       0       0       0       0       0       0      
H234255 0    othe   2193 AC012370.3          0       0.00676 0       0       0       0       0       0       0       0       0       0.01004 0.01798 4.93    0       0       0.00865 0       0       0       0       0       0       0       0       0       0       0.03794
H265463 0    othe     86 AC012391.1          0       0       0       0       0       0       0       0       0       0       0       0       0       0       0       0       0       0       0       0       0       0       0       0       0       0       0       0      
H251564 0    pseu    392 AC012441.1          0       0       0       0       0       0       0       0       0       0       0       0       0       0.0581  0       0       0       0       0       0       0       0       0       0       0       0       0       0      
H243389 0    othe    218 AC012442.5          1.059   1.207   1.333   1.06    1.292   1.114   0.3972  0.4901  0.2971  0.3092  0.3857  0.6591  0.6757  0.8167  0.2748  0.3401  0.2002  0.268   0.4027  0.3571  0.2598  0.4438  0.2955  0.3686  0.3173  0.3946  0.4205  0.3674 
H228251 0    othe    527 AC012442.6          0.1582  0.1066  0.1395  0.1863  0.245   0.1407  0.1135  0.1327  0.272   0.1343  0.1513  0.2281  0.1805  0.9754  0.1117  0.1766  0.12    0.1261  0.2543  0.1208  0.1791  0.1607  0.1031  0.09927 0.1266  0.1823  0.2052  0.244  
H229550 0    othe    604 AC012445.1          0       0       0       0       0       0       0       0       0       0       0       0       0       0.08334 0       0       0       0       0       0       0       0       0       0       0       0       0       0      
H237532 0    othe    355 AC012451.1          0       0       0       0       0       0       0       0       0       0       0       0       0       0.0664  0       0       0       0       0       0       0       0       0       0       0       0       0       0      
H203363 0    pseu    994 AC012454.4          0       0       0       0       0       0       0       0       0       0       0       0.0338  0       0       0.07058 0.04451 0       0       0       0       0       0       0       0       0       0       0       0      
H203643 0    othe   1603 AC012456.3          0       0       0       0       0       0       0       0.01374 0       0       0       0       0       2.922   0       0       0       0       0       0.02177 0       0       0       0       0       0       0       0      
H230790 0    othe    443 AC012456.4          0.05518 0.04112 0       0.03244 0.08558 0.07921 0       0.04494 0       0       0       0       0       0.1979  0.03458 0.03492 0       0       0       0.03743 0       0       0       0       0       0       0       0      
H230452 0    othe    464 AC012457.2          0       0       0       0       0       0       0       0       0       0       0       0       0       0.2974  0       0       0       0       0       0       0       0       0       0       0       0       0       0      
H230695 0    othe    129 AC012462.1          0       0       0       0       0       0       0       0       0       0       0       0       0       0       0       0       0       0       0       0       0       0       0       0       0       0       0       0      
H225166 0    othe    821 AC012462.2          0       0       0       0       0       0       0       0       0       0       0       0       0       4.008   0       0       0       0       0       0       0       0       0       0.1803  0       0       0       0      
H228618 0    othe    389 AC012462.3          0       0       0       0       0       0       0       0       0       0       0       0       0       1.019   0       0       0       0       0       0       0       0       0       0       0       0       0       0      
H222888 0    othe     66 AC012467.1          0       0       0       0       0       0       0       0       0       0       0       0       0       0       0       0       0       0       0       0       0       0       0       0       0       0       0       0      
H268396 0    prot     73 AC012485.1          0       0       0       0       0       0       0       0       0       0       0       0       0       0       0       0       0       0       0       0       0       0       0       0       0       0       0       0      
H232306 0    othe    560 AC012485.2          0       0       0       0       0       0       0       0       0       0.03074 0       0       0       0.849   0       0.03258 0.5938  0.5174  0.08126 0.03915 0.2063  0.068   0       0       0       0       0       0      
H214184 0    othe    734 AC012487.2          0.0794  0.02815 0.06069 0.05683 0.1121  0.1185  0.03125 0.01643 0.2234  0.1797  0.2435  0.3352  0.4628  0.3059  0.1971  0.2284  0.1641  0.1161  0.05876 0.1006  0.1315  0.1132  0.1985  0.1525  0.1375  0.09249 0.09104 0.2687 
H269383 0    prot    302 AC012493.2          0       0       0       0       0       0       0       0       0       0       0       0       0       0       0       0       0       0       0       0       0       0       0       0       0       0       0       0      
H229494 0    othe   1097 AC012494.1          0       0       0       0       0       0       0       0       0       0       0       0       0       0.7201  0       0       0       0       0       0       0       0       0       0       0       0       0       0      
H228374 0    pseu    574 AC012497.2          0       0       0       0       0       0       0       0       0       0       0       0       0       0       0       0       0       0       0       0       0       0       0       0       0       0       0       0      
H229941 0    othe    645 AC012499.1          0       0       0       0       0       0       0       0       0       0.3278  0       0       0       0.06183 0       0       0.0554  0       0       0.0236  0       0.01338 0       0       0       0       0       0      
H214024 0    pseu    452 AC012501.1          0       0       0       0       0       0       0       0       0       0       0       0       0       0       0       0       0       0       0       0       0       0       0       0       0       0       0       0      
H227400 0    othe    638 AC012501.2          0       0       0       0       0       0       0       0       0       0       0       0       0       0.4547  0       0       0       0       0       0       0       0       0       0       0       0       0       0      
H242575 0    pseu    938 AC012501.3          0       0       0       0       0.02721 0       0       0       0       0       0       0.1384  0.05359 1.317   0       0       0       0       0       0       0       0.02663 0.04816 0       0       0       0       0      
H223530 0    othe    521 AC012506.1          0       0       0       0       0       0       0       0       0       0       0       0       0       0.1185  0       0       0       0       0       0       0       0       0       0       0       0       0       0      
H233714 0    othe    890 AC012506.2          0       0       0.02012 0       0.01301 0       0       0       0       0       0       0       0       0.05469 0       0       0       0       0       0       0       0       0       0       0       0       0       0      
H223634 0    othe    531 AC012506.3          0       0       0.05296 0       0.024   0       0       0       0       0.06688 0       0       0       0.7914  0       0       0       0       0       0       0       0       0       0       0       0       0       0      
H235497 0    othe    745 AC012506.4          0       0.02163 0.05465 0       0.02784 0.02192 0       0       0       0       0       0.02323 0       1.701   0       0       0       0       0       0       0       0       0       0       0       0       0       0      
H232520 0    othe   2260 AC012507.3          0.3032  0.01276 0.4189  0.3356  0.6056  2.832   0       0       0       0       0       0       0       0.115   0       0       0       0       0       0       0.03974 0.03461 0       0       0       0       0.03204 0      
H226539 0    pseu    717 AC012512.1          0       0.02799 0.03896 0       0.03772 0.04395 0       0       0.09062 0.08668 0       0       0       0.06796 0       0       0       0       0       0       0.04975 0       0       0       0.04911 0       0.06802 0.08839
H236478 0    pseu   1136 AC012513.4          0       0.05098 0       0       0       0       0       0       0       0       0.03762 0.03199 0.04744 0.03079 0.02725 0.03142 0.0289  0       0       0       0.04446 0.00859 0       0       0.02122 0.03812 0.0412  0.05142
H231092 0    othe    697 AC012513.6          0       0       0       0       0       0       0       0       0       0       0       0       0       0       0       0       0       0       0       0       0       0       0       0       0       0       0       0      
H271090 0    othe      4 AC012531.23         0       0       0       0       0       0       0       0       0       0       0       0       0       0       0       0       0       0       0       0       0       0       0       0       0       0       0       0      
H260597 0    othe   2679 AC012531.25         0       0       0       0       0       0       0.01072 0.2758  0.06069 0.603   0.05915 0.5572  2.306   0.6433  1.234   0.7309  0       0       0       0       0.5187  0.01557 0.3626  0.02478 0.01859 0.6596  0       0.03985
H263732 0    othe     69 AC012564.1          0       0       0       0       0       0       0       0       0       0       0       0       0       0       0       0       0       0       0       0       0       0       0       0       0       0       0       0      
H226994 0    othe   3380 AC012593.1          0.07141 0.02025 0.06106 0.07628 0.07887 0.05432 0       0       0       0       0       0       0       0.00696 0       0       0       0       0       0       0       0       0       0       0       0       0       0      
H231898 0    othe   3822 AC012594.1          0       0       0       0       0       0       0       0       0       0       0       0       0       6.894   0       0       0       0       0       0       0       0       0       0       0       0       0       0.0043 
H266090 0    othe    112 AC012603.1          0       0       0       0       0       0       0       0       0       0       0       0       0       0       0       0       0       0       0       0       0       0       0       0       0       0       0       0      
H253406 0    othe   4355 AC012613.2          0.00711 0.1594  0.00879 0.00777 0.01765 0.00695 0.0385  0.05214 0.02833 0.00866 0.05924 0.01339 0       0       0.1529  0.1113  0.00786 0       0       0.06284 0       0.00528 0.00779 0.01518 0.0237  0.01035 0       0.01353
H265650 0    othe     77 AC012627.1          0       0       0       0       0       0       0       0       0       0       0       0       0       0       0       0       0       0       0       0       0       0       0       0       0       0       0       0      
H234938 0    othe    498 AC012668.1          0       0       0       0       0       0       0       0       0       0       0       0       0       0       0       0       0       0       0       0       0       0       0       0       0       0       0       0      
H237525 0    othe   1912 AC012668.2          0       0       0       0       0       0       0       0       0       0       0       0       0       0.04207 0       0       0       0       0       0.0356  0       0       0       0       0       0       0       0      
H227981 0    othe    226 AC012668.3          0       0       0       0       0       0       0       0       0       0       0       0       0       0       0       0       0       0       0       0       0       0       0       0       0       0       0       0      
H220999 0    othe     85 AC012671.1          0       0       0       0       0       0       0       0       0       0       0       0       0       0       0       0       0       0       0       0       0       0       0       0       0       0       0       0      
H224291 0    pseu    201 AC012671.2          0       0       0       0       0       0       0       0       0       0       0       0       0       0       0       0       0       0       0       0       0       0       0       0       0       0       0       0      
H221619 0    othe     87 AC012671.3          0       0       0       0       0       0       0       0       0       0       0       0       0       0       0       0       0       0       0       0       0       0       0       0       0       0       0       0      
H266309 0    othe    100 AC012671.4          0       0       0       0       0       0       0       0       0       0       0       0       0       0       0       0       0       0       0       0       0       0       0       0       0       0       0       0      
H226130 0    othe    230 AC013248.2          0       0       0       0       0       0       0       0       0       0       0       0       0       0       0       0       0       0       0       0       0       0       0       0       0       0       0       0      
H233444 0    pseu    251 AC013262.1          0       0       0       0       0       0       0       0       0       0       0       0       0       0       0       0       0       0       0       0       0       0       0       0       0       0       0       0      
H231621 0    othe    423 AC013264.2          0       0       0       0       0       0       0       0       1.15    0.08019 0.03303 0       0       0.09413 0       0       0       0       0       0       0.2617  0.02227 0       0       0.6416  0       0.6323  0      
H237953 0    pseu    266 AC013267.1          0       0       0       0       0       0       0       0       0       0       0       0       0       0       0       0       0       0       0       0       0       0       0       0       0       0       0       0      
H212091 0    othe     92 AC013268.1          0       0       0       0       0       0       0       0       0       0       0       0       0       0       0       0       0       0       0       0       0       0       0       0       0       0       0       0      
H225108 0    pseu    492 AC013268.2          0       0       0       0       0       0       0       0       0       0       0       0       0       0       0       0       0       0       0       0       0       0       0       0       0       0       0       0      
H235721 0    pseu   2322 AC013268.3          0       0       0       0       0       0       0       0       0.03151 0.04881 0.01313 0       0       0.02968 0       0       0.00983 0.05065 0.09664 0       0.1845  0.04429 0       0.0199  0.02205 0.00967 0       0.1001 
H229730 0    pseu    336 AC013268.4          0       0       0       0       0       0       0       0       0       0       0       0       0       0       0       0       0       0       0       0       0       0       0       0       0       0       0       0      
H204588 0    othe   2330 AC013268.5          0.9924  0.7313  3.713   1.034   1.408   2.42    0.18125 0.0436  0.6592  1.044   0.3826  0.1438  0.2218  0.5753  0.2728  0.3867  0.385   1.3     1.414   0.1478  2.034   0.6834  0.1773  1.429   0.6236  0.4335  0.1589  1.84   
H225819 0    othe    442 AC013269.3          0       0       0       0       0       0       0       0       0       0       0       0       0       0       0       0       0       0       0       0       0       0       0       0       0       0       0       0      
H225341 0    othe    725 AC013269.4          0       0       0       0       0       0       0       0       0       0       0       0       0       0       0       0       0       0       0       0       0       0       0       0       0       0       0       0      
H186148 0    othe   3140 AC013271.3          0.00533 0       0.00889 0       0       0       0.04605 0.01462 0.09905 0.3687  0.05465 0.1146  0.2204  4.574   0.09448 0.05441 0.01237 0.04685 0.0331  0.0791  0.1143  0.03931 0.2425  0.6459  0.03061 0.01226 0.04855 0.1442 
H265553 0    othe    100 AC013275.1          0       0       0       0       0       0       0       0       0       0       0       0       0       0       0       0       0       0       0       0       0       0       0       0       0       0       0       0      
H231013 0    othe   2086 AC013275.2          0.01936 0.07212 0.6748  0.02129 0.05486 0.01111 0.24385 0.02602 0.01891 2.697   0.03817 0.01305 0.09125 0.1099  0.03893 0.04166 0       0.1821  10.11   0.1779  0.03913 0.00844 0.03214 0.08717 0.1724  0.01275 0.02312 0.05698
H221625 0    othe     86 AC013283.1          0.9151  2.284   1.769   1.237   1.409   0.9921  0.3023  0.1533  0.187   0.3612  0.2434  0.366   0.2458  0       0.177   0.2051  0.1313  0.2489  0.2077  0.3552  0.292   0.497   0.4963  0.2539  0.2134  0.1975  0.2684  0.4797 
H272888 0    othe   2334 AC013394.2          17.1    21.54   13.7    18.4    16.94   15.06   7.472   7.438   19.7    13.85   20.43   18.31   25.47   14.89   23.04   29.3    18.25   12.96   9.48    6.636   16.25   16.27   11.26   22.02   27.1    28.17   24.47   26.02  
H232723 0    pseu    417 AC013399.3          0       0       0       0       0       0       0       0       0       0       0       0       0       0       0       0       0       0       0       0       0       0       0       0       0       0       0       0      
H229395 0    othe    442 AC013401.1          0       0       0       0       0       0       0       0       0       0       0       0       0       0       0       0       0       0       0       0       0       0       0       0       0       0       0       0      
H232227 0    othe    505 AC013401.2          0       0       0       0       0       0       0       0       0       0       0       0       0       0.05435 0       0       0       0       0       0       0       0       0       0       0       0       0       0      
H221654 0    othe    103 AC013402.1          0       0       0       0       0       0       0       0       0       0       0       0       0       0       0       0       0       0       0       0       0       0       0       0       0       0       0       0      
H235597 0    othe   5092 AC013402.2          1.136   0.1881  1.902   1.465   0.8873  0.7517  0       0       0       0.00198 0       0       0       0.04927 0       0       0       0       0       0       0.00462 0.01034 0       0       0       0.0155  0       0      
H236109 0    othe    449 AC013402.3          0       0       0       0       0       0       0       0       0       0       0       0       0       0.2644  0       0       0       0       0       0       0       0       0       0       0       0       0       0      
H231626 0    othe    435 AC013402.4          0       0       0       0       0       0       0       0       0       0       0       0       0       1.404   0       0       0       0       0       0       0       0       0       0       0       0       0       0      
H230690 0    othe    557 AC013402.5          0       0       0       0       0       0.0587  0       0       0       0       0       0       0       1.1     0       0       0       0       0       0       0       0       0       0       0       0       0       0      
H236099 0    pseu    261 AC013403.13         0       0       0       0       0       0       0       0       0       0       0       0       0       0       0       0       0       0       0       0       0       0       0       0       0       0       0       0      
H231017 0    pseu    248 AC013404.1          0       0       0       0       0       0       0       0       0       0       0       0       0       0       0       0       0       0       0       0       0       0       0       0       0       0       0       0      
H221289 0    othe     84 AC013406.1          0       0       0       0       0       0       0       0       0       0       0       0       0       0       0       0       0       0       0       0       0       0       0       0       0       0       0       0      
H237016 0    pseu   1231 AC013410.1          0       0       0       0       0       0       0       0       0       0       0       0       0       0       0       0       0       0       0       0       0       0       0       0       0       0       0       0      
H237617 0    pseu    200 AC013410.2          0       0       0       0       0       0       0       0       0.1108  0       0.07563 0       0       0       0       0       0       0       0       0       0       0       0       0       0       0       0       0      
H234658 0    pseu    420 AC013429.4          0       0       0       0       0       0       0       0       0       0       0       0       0       0       0       0       0       0       0       0       0       0       0       0       0       0       0       0      
H234995 0    pseu    780 AC013429.5          0       0       0       0       0       0       0       0       0       0       0       0       0       0       0       0       0       0       0       0       0       0       0       0       0       0       0       0      
H228596 0    othe    420 AC013436.6          0       0       0       0       0       0       0       0       0       0       0       0       0       0.4872  0       0       0       0       0       0       0       0       0       0       0       0       0       0      
H224288 0    pseu   1108 AC013437.2          0       0       0       0       0       0       0       0       0       0       0       0       0       0       0       0       0       0       0       0       0       0       0       0       0       0       0       0      
H236300 0    pseu    294 AC013437.4          0       0       0       0       0       0       0       0       0       0       0       0       0       0       0       0       0       0       0       0       0       0       0       0       0       0       0       0      
H225476 0    pseu    712 AC013437.6          0       0       0       0       0       0       0       0       0       0       0       0       0       0       0       0       0       0       0       0       0       0       0       0       0       0       0.06785 0      
H231766 0    pseu    425 AC013437.7          0       0       0       0       0       0       0       0       0       0       0       0       0       0       0       0       0       0       0       0       0       0       0       0       0       0       0       0      
H233996 0    pseu   1237 AC013439.4          0       0.03542 0       0       0       0       0       0.1333  0.03938 0.00506 0.01574 0.225   0.2412  0.1596  0       0.02175 0       0       0       0.0146  0.02882 0.00915 0.03709 0.03685 0.01974 0       0.03365 0      
H196085 0    pseu    227 AC013442.1          0       0       0       0       0       0       0       0       0       0       0       0       0       0       0       0       0       0       0       0       0       0       0       0       0       0       0       0      
H229781 0    pseu   1903 AC013444.1          0       0       0       0       0       0       0       0       0.02249 0       0       0       0       0.5414  0       0       0       0       0       0       0.01999 0       0       0       0.02064 0       0.03443 0.00938
H221169 0    othe     91 AC013444.2          0       0       0       0       0       0       0       0       0       0       0       0       0       0       0       0       0       0       0       0       0       0       0       0       0       0       0       0      
H231189 0    othe    805 AC013448.1          0       0       0       0       0       0       0       0       0       0       0       0       0       0.02483 0       0       0       0       0       0       0       0       0       0       0       0       0       0      
H235610 0    othe    785 AC013448.2          0       0       0       0       0       0       0       0       0       0       0       0       0       0.02728 0       0       0       0       0       0       0       0       0       0       0       0       0       0      
H268412 0    prot    407 AC013449.1          0       0       0       0       0       0       0       0       0       0       0       0       0       0       0       0       0       0       0       0       0       0       0       0       0       0       0       0      
H229727 0    othe   2972 AC013460.1          0.0912  0.4601  0.297   0.08809 0.1039  0.3857  0.01219 0       0.01842 0.04435 0.03605 0.09148 0.06628 2.296   0.03864 0.06255 0.03918 0.01316 0.1893  0       0.04572 0.02431 0.08179 0.01408 0.03514 0.01355 0.106   0.04444
H236283 0    othe    458 AC013463.2          0       0       0       0       0       0       0       0       0       0.09447 0       0       0       0       0       0       0       0       0       0       0       0       0       0       0       0       0       0      
H227180 0    pseu   1039 AC013467.1          0       0       0       0       0       0       0       0       0       0       0       0       0       0       0       0       0       0       0       0       0       0       0       0       0       0       0       0      
H231145 0    prot     46 AC013468.1          0       0       0       0       0       0       0       0       0       0       0       0       0       0       0       0       0       0       0       0       0       0       0       0       0       0       0       0      
H267963 0    prot     49 AC013469.1          0       0       0       0       0       0       0       0       0       0       0       0       0       0       0       0       0       0       0       0       0       0       0       0       0       0       0       0      
H236048 0    pseu   1193 AC013470.6          0       0       0       0       0       0       0       0       0       0       0       0       0       5.585   0       0       0       0       0       0       0       0       0       0       0       0       0       0      
H224667 0    pseu    459 AC013470.8          0       0       0       0       0       0       0       0       0       0       0       0       0       0       0       0       0       0       0       0       0       0       0       0       0       0       0       0      
H205500 0    othe   2430 AC013472.3          0.01061 0.0671  0.00946 0.01016 0.01387 0.01374 0       0.01653 0.01688 0.01321 0.01102 0.01714 0.03424 1.838   0.01112 0.01271 0.01515 0.00847 0.00483 0.00789 0.01002 0.0113  0       0       0.01391 0.02779 0.01121 0.02049
H230286 0    othe    260 AC013472.4          0.1226  0.834   0.2204  0.1929  0.2603  0.4717  0       0       0       0       0       0       0       0.4206  0       0       0       0       0       0       0       0       0       0       0       0       0       0      
H235128 0    pseu    798 AC013474.4          0       0       0       0       0       0       0.07086 0.06564 0.08039 0.0343  0.1008  0.1009  0.1534  0       0.2104  0.1708  0.04923 0.04392 0.04872 0       0.0531  0.06612 0.0717  0.08315 0.1527  0.04629 0.1032  0.06261
H265621 0    othe     89 AC013476.1          0       0       0       0       0       0       0       0       0       0       0       0       0       0       0       0       0       0       0       0       0       0       0       0       0       0       0       0      
H263596 0    othe    121 AC013477.1          0       0       0       0       0       0       0       0       0       0       0       0       0       0       0       0       0       0       0       0       0       0       0       0       0       0       0       0      
H226398 0    othe    343 AC013480.2          0       0       0       0       0       0       0       0       0       0       0       0       0       0.07285 0       0       0       0       0       0       0       0       0       0       0       0       0       0      
H221391 0    othe    103 AC013489.1          0       0       0       0       0       0       0       0       0       0       0       0       0       0       0       0       0       0       0       0       0       0       0       0       0       0       0       0      
H264059 0    othe    100 AC013558.1          0       0       0       0       0       0       0       0       0       0       0       0       0       0       0       0       0       0       0       0       0       0       0       0       0       0       0       0      
H226972 0    pseu    485 AC013717.3          0       0.02456 0       0       0       0       0       0       0       0.02331 0       0       0       0.08852 0       0       0       0       0.03771 0       0       0       0       0       0       0       0       0      
H232597 0    othe    577 AC013727.1          0       0       0       0       0       0       0       0       0       0       0       0       0       0.2692  0       0       0       0       0       0       0       0       0       0       0       0       0       0      
H236141 0    othe    541 AC013727.2          0       0       0       0       0       0       0       0       0       0       0       0       0       0.3685  0       0       0       0       0       0       0       0       0       0       0       0       0       0      
H215934 0    othe     76 AC013731.1          0       0       0       0       0       0       0       0       0       0       0       0       0       0       0       0       0       0       0       0       0       0       0       0       0       0       0       0      
H234595 0    othe    633 AC013733.3          0       1.735   0       0       0       0       0       0       0       0       0       0       0       1.02    0       0       0       0       0       0       0       0       0       0       0       0       0       0      
H225570 0    othe    983 AC013733.4          0       0.1079  0       0       0       0       0       0       0       0       0       0       0       0.2965  0       0       0       0       0       0       0       0       0       0       0       0       0       0      
H223873 0    pseu    458 AC013733.5          0       0.3697  0       0       0       0       0       0       0       0       0       0       0       1.245   0       0       0       0       0       0       0       0       0       0       0       0       0       0      
H263921 0    othe     51 AC013737.1          0       0       0       0       0       0       0       0       0       0       0       0       0       0       0       0       0       0       0       0       0       0       0       0       0       0       0       0      
H236041 0    pseu    221 AC013791.2          0       0       0       0       0       0       0       0       0       0       0       0       0       0       0       0       0       0       0       0       0       0       0       0       0       0       0       0      
H265208 0    othe     94 AC015600.1          0       0       0       0       0       0       0       0       0       0       0       0       0       0       0       0       0       0       0       0       0       0       0       0       0       0       0       0      
H269810 0    prot    131 AC015660.1          0       0       0       0       0       0       0       0       0       0       0       0       0       0       0       0       0       0       0       0       0       0       0       0       0       0       0.1576  0      
H239920 0    othe    347 AC015691.13         0       0       0       0       0       0       0       0       0       0       0       0       0.03985 0       0       0       0       0       0       0       0       0       0       0       0       0       0       0      
H231096 0    pseu    389 AC015726.1          0       0       0       0       0       0       0       0       0       0       0       0       0       0       0       0       0       0       0       0       0       0       0       0       0       0       0       0      
H203314 0    pseu    133 AC015815.1          0       0       0       0       0       0       0       0       0       0       0       0       0       0       0       0       0       0       0       0       0       0       0       0       0       0       0       0      
H203315 0    pseu    121 AC015815.2          0       0       0       0       0       0       0       0       0       0       0       0       0       0       0       0       0       0       0       0       0       0       0       0       0       0       0       0      
H203316 0    pseu     85 AC015815.3          0       0       0       0       0       0       0       0       0       0       0       0       0       0       0       0       0       0       0       0       0       0       0       0       0       0       0       0      
H203317 0    pseu     85 AC015815.4          0       0       0       0       0       0       0       0       0       0       0       0       0       0       0       0       0       0       0       0       0       0       0       0       0       0       0       0      
H203318 0    pseu    130 AC015815.5          0       0       0       0       0       0       0       0       0       0       0       0       0       0       0       0       0       0       0       0       0       0       0       0       0       0       0       0      
H213135 0    pseu    120 AC015815.6          0       0       0       0       0       0       0       0       0       0       0       0       0       0       0       0       0       0       0       0       0       0       0       0       0       0       0       0      
H225646 0    pseu     88 AC015815.7          0       0       0       0       0       0       0       0       0       0       0       0       0       0       0       0       0       0       0       0       0       0       0       0       0       0       0       0      
H228733 0    pseu     85 AC015815.8          0       0       0       0       0       0       0       0       0       0       0       0       0       0       0       0       0       0       0       0       0       0       0       0       0       0       0       0      
H205215 0    pseu   2615 AC015818.3          0       0       0       0       0       0       0       0.08451 0       0.00598 0       0       0       5.938   0       0       0       0       0       0.1191  0       0       0       0       0       0       0       0      
H263976 0    pseu    120 AC015818.5          0       0       0       0       0       0       0       0       0       0       0       0       0       0       0       0       0       0       0       0       0       0       0       0       0       0       0       0      
H266042 0    pseu    108 AC015818.6          0       0       0       0       0       0       0       0       0       0       0       0       0       0       0       0       0       0       0       0       0       0       0       0       0       0       0       0      
H265837 0    othe     93 AC015820.1          0       0       0       0       0       0       0       0       0       0       0       0       0       0       0       0       0       0       0       0       0       0       0       0       0       0       0       0      
H267578 0    othe    408 AC015849.12         0       0       0       0       0       0       0       0       0       0       0       0       0       0.7859  0       0       0       0       0       0       0       0       0       0       0       0       0       0      
H267347 0    othe    419 AC015849.13         0       0.1873  0       0       0       0       0.01944 0       0.0529  0       0.1021  0.1177  0.1529  0.05274 0.05875 0.08499 0.08553 0.03977 0.04387 0       0.05424 0.04503 0.043   0.01386 0.07454 0.1268  0       0.1001 
H267326 0    pseu    473 AC015849.14         0.04563 0.1363  0.05313 0.06621 0.07132 0       0       0.04822 0.09034 0.01462 0.09204 0.08502 0.111   0.1917  0.08094 0.08703 0.07087 0.07341 0.08285 0       0.07826 0.08975 0.05233 0.1015  0.09167 0.03562 0.0717  0.08185
H266999 0    othe   5746 AC015849.16         0.00873 0       0.01061 0.00619 0.0142  0.0347  0       0       0.02432 0.00116 0.0063  0       0       7.014   0       0       0       0.00466 0       0.05296 0.03484 0.00805 0.00335 0       0.00759 0.00662 0.02055 0      
H267025 0    othe    486 AC015849.19         0.2704  2.066   0.4379  0.2594  0.3168  0.3288  0.6088  0.4442  2.792   0.7789  1.868   2.138   2.55    1.945   2.195   2.258   2.369   1.684   1.548   0.6648  2.714   1.507   1.335   1.055   1.838   2.797   1.55    2.04   
H237805 0    othe    657 AC015849.2          0.4033  0.3662  0.4442  0.6552  0.3931  0.6134  0.01077 0       0.09828 0.09691 0.07145 0.05707 0.03964 4.67    0.04003 0.05164 0.02966 0.06093 0       0.03167 0.08122 0.12742 0.09606 0.1387  0.06478 0.02676 0.1415  0.1448 
H180725 0    pseu    699 AC015871.1          0       0       0       0       0       0       0       0       0       0       0       0       0       0       0       0       0       0       0       0       0       0       0       0       0       0       0       0      
H265403 0    othe     85 AC015884.1          0       0       0       0       0       0       0       0       0       0       0       0       0       0       0       0       0       0       0       0       0       0       0       0       0       0       0       0      
H227790 0    pseu   1359 AC015922.5          0       0       0       0       0       0       0       0       0       0       0       0       0       0.4888  0       0       0       0       0       0       0       0       0       0       0       0       0       0      
H237057 0    othe    948 AC015922.6          0       0       0       0       0       0       0       0       0       0       0       0       0       4.061   0       0       0       0       0       0       0       0       0       0       0       0       0       0      
H233090 0    pseu    183 AC015922.7          0       0.1287  0       0       0.09754 0       0.17175 0       0.3536  0.122   0.1199  0.1595  0.2828  0.2683  0.2714  0.2943  0.2539  0.1032  0.07843 0       0.1194  0.2031  0.1261  0.1145  0.1557  0       0.09202 0.2659 
H226797 0    othe    521 AC015923.1          0       0       0       0       0       0       0       0       0       0       0       0       0       2.415   0       0       0       0       0       0       0       0       0       0       0       0.03511 0       0      
H227279 0    othe    301 AC015933.2          0.08034 0.1368  0.09719 0.03687 0.05737 0.1422  0.1756  0       0       0       0       0       0       0.2516  0       0       0       0.0586  0       0.1077  0       0       0.2233  0.04834 0       0       0       0      
H203395 0    othe   1414 AC015969.3          0       0       0       0       0       0       0.0026  0       0       0       0       0       0       0       0       0       0       0       0       0       0       0       0       0       0.00861 0       0.02732 0      
H252453 0    othe     90 AC015971.1          0       0       0       0       0       0       0       0       0       0       0       0       0       0       0       0       0       0       0       0       0       0       0       0       0       0       0       0      
H228363 0    othe   2223 AC015971.2          0.04049 1.055   0.1332  0.06006 0.05971 0.08022 0.2399  0.1552  0.8186  0.1586  0.3931  0.8368  0.858   2.558   0.6329  0.8221  0.8903  0.7384  0.9691  0.1699  1.611   0.6827  0.2381  0.508   0.563   1.027   0.2227  0.4406 
H225024 0    pseu    291 AC015977.5          0       0       0       0       0       0       0       0       0       0       0       0       0       0       0       0       0       0       0       0       0       0       0.1162  0       0       0       0       0      
H225378 0    othe    564 AC015977.6          0       0.07484 0       0       0       0       0       0       0       0       0       0       0       0       0.03137 0       0       0       0.07328 0       0       0       0.232   0.03582 0.06385 0       0       0.02554
H224746 0    othe    802 AC015987.1          0       0.04696 0.02396 0       0.02827 0.01726 0.15487 0.02033 0.1332  0.07298 0.1461  0.1226  0.1508  0.2062  0.09763 0.1206  0.2952  0.07612 0.101   0.03974 0.1271  0.07467 0.05366 0.1869  0.1551  0.08757 0.1078  0.193  
H215431 0    prot     79 AC015989.1          0       0       0       0       0       0       0       0       0       0       0       0       0       0       0       0       0       0       0       0       0       0       0       0       0       0       0       0      
H251871 0    othe    120 AC016113.1          0       0       0       0       0       0       0       0       0       0       0       0       0       0       0       0       0       0       0       0       0       0       0       0       0       0       0       0      
H265687 0    othe     80 AC016178.1          0       0       0       0       0       0       0       0       0       0       0       0       0       0       0       0       0       0       0       0       0       0       0       0       0       0       0       0      
H266387 0    othe     80 AC016178.2          0       0       0       0       0       0       0       0       0       0       0       0       0       0       0       0       0       0       0       0       0       0       0       0       0       0       0       0      
H221029 0    othe     95 AC016194.1          0       0       0       0       0       0       0       0       0       0       0       0       0       0       0       0       0       0       0       0       0       0       0       0       0       0       0       0      
H205148 0    prot    380 AC016251.1          0       0       0       0       0       0       0       0       0       0       0       0       0.2142  0       0       0       0       0       0       0       0       0       0       0       0       0       0       0      
H235361 0    othe    232 AC016292.1          0       0       0.07832 0       0       0.09532 0       0       0       0       0       0       0       0.4599  0       0       0       0       0       0       0       0       0       0       0       0       0       0      
H108958 0    pseu    407 AC016292.3          0.9852  0.7219  0.8211  0.8968  1.017   1.039   1.3595  1.71    1.75    1.829   1.442   1.293   1.322   1.049   1.602   1.545   1.253   1.343   0.6802  1.509   1.328   1.275   2.437   1.221   1.333   1.664   1.418   1.311  
H235165 0    pseu    876 AC016405.1          0       0       0       0       0       0       0       0       0       0       0       0       0       0       0       0       0       0       0       0       0       0       0       0       0       0       0       0      
H221542 0    othe     88 AC016405.2          0       0       0       0       0       0       0       0       0       0       0       0       0       0       0       0       0       0       0       0       0       0       0       0       0       0       0       0      
H212061 0    othe     83 AC016543.1          0       0       0       0       0       0       0       0       0       0       0       0       0       0       0       0       0       0       0       0       0       0       0       0       0       0       0       0      
H222717 0    othe     83 AC016553.1          0       0       0       0       0       0       0       0       0       0       0       0       0       0       0       0       0       0       0       0       0       0       0       0       0       0       0       0      
H268012 0    prot    197 AC016559.1          0       0       0       0       0       0       0       0       0       0       0       0       0       0       0       0       0       0       0       0       0       0       0       0       0       0       0       0      
H236068 0    pseu   1095 AC016561.1          0       0       0       0       0       0       0       0       0       0       0       0       0       0       0       0       0       0       0       0       0       0       0       0       0       0       0       0      
H212036 0    othe     82 AC016575.1          0       0       0       0       0       0       0       0       0       0       0       0       0       0       0       0       0       0       0       0       0       0       0       0       0       0       0       0      
H225868 0    othe   2083 AC016582.2          0.08257 0.1094  0.06191 0.06809 0.1279  0.1162  0.06768 0       0.1475  0.1262  0.1401  0.2051  0.3434  3.979   0.04912 0.133   0.0834  0.03864 0.07712 0       0.04758 0.09946 0.1247  0.0687  0.06475 0.05452 0.06229 0.6911 
H205147 0    prot   2027 AC016586.1          0.02228 0.1276  0.0221  0.02217 0.03097 0.03418 0.02204 0.01924 0.1218  0.03454 0.06588 0.0547  0.04291 0.04678 0.07829 0.07454 0.09095 0.09485 0.04896 0.02174 0.1957  0.10811 0.05181 0.04308 0.1004  0.179   0.1379  0.05351
H221528 0    othe    118 AC016597.1          0       0       0       0       0       0       0       0       0       0       0       0       0       0       0       0       0       0       0       0       0       0       0       0       0       0       0       0      
H267792 0    pseu    327 AC016626.1          0       0       0       0       0       0       0       0       0       0       0       0       0       0       0       0       0       0       0       0       0       0       0       0       0       0       0       0      
H267616 0    othe    409 AC016626.2          0       0       0       0       0       0       0       0       0       0       0       0       0       0       0       0       0       0       0       0       0       0       0       0       0       0       0       0      
H269600 0    othe    862 AC016629.3          0.05862 0.09715 0.07337 0.04594 0.05067 0.05134 0.02524 0       0.04763 0.03145 0.03912 0.07203 0.07369 0.1431  0.0217  0.03547 0.03938 0.02529 0.02342 0.01107 0.02413 0.0383  0.02363 0.02211 0.02814 0.1537  0.02541 0.07106
H267858 0    othe   1967 AC016629.8          0.588   1.557   0.8625  0.6494  0.6949  0.6482  0.53175 0.41    1.242   0.818   0.9564  1.246   1.071   2.055   0.6481  0.8161  0.9735  1.042   0.7573  0.5952  0.9846  1.02305 0.961   0.7544  1.014   0.7483  0.9717  1.879  
H235635 0    othe    337 AC016644.1          0       0.1088  0       0       0       0       0       0       0.08291 0       0.04872 0.06597 0.1023  0.9689  0.03764 0.04969 0.05918 0       0.03804 0       0.07873 0.0715  0       0.03447 0       0.05871 0       0.05974
H221179 0    othe     95 AC016670.1          0       0       0       0       0       0       0       0       0       0       0       0       0       0       0       0       0       0       0       0       0       0       0       0       0       0       0       0      
H230645 0    othe    365 AC016682.1          0       0       0       0       0       0       0       0       0       0       0       0       0       0.5384  0       0       0       0       0       0       0       0       0       0       0       0       0       0      
H234174 0    othe    986 AC016683.5          0       0       0       0       0       0       0       0       0       0       0       0       0       0       0       0       0.01154 0       0       0       0.05564 0       0.00924 0       0       0       0.1088  0.01898
H189223 0    othe  14759 AC016683.6          1.216   0.08004 0.7589  1.146   1.258   0.7948  1.10555 0.4786  1.876   2.391   3.437   2.912   2.053   2.928   2.309   2.373   1.912   2.816   1.076   0.9772  4.673   2.2635  3.495   2.413   3.369   3.685   2.822   9.264  
H233741 0    pseu    412 AC016691.2          0       0       0       0       0       0       0       0       0       0       0       0       0       0.03995 0       0       0       0       0       0       0       0       0       0       0       0       0       0      
H224917 0    pseu    695 AC016694.2          0       0       0       0       0       0       0       0       0       0       0       0       0       0       0       0       0       0       0       0       0       0       0       0       0       0       0       0      
H233335 0    pseu    317 AC016696.1          0       0       0       0       0       0       0       0       0       0       0       0       0       0       0       0       0       0       0       0       0       0       0       0       0       0       0       0      
H233869 0    pseu    849 AC016697.1          0       0       0       0       0       0       0       0       0       0       0       0       0       0       0       0       0       0       0       0       0       0       0       0       0       0       0       0      
H228380 0    pseu    614 AC016697.2          0       0       0       0       0       0       0       0       0       0       0       0       0       0       0       0       0       0       0       0       0       0       0       0       0       0       0       0      
H263524 0    othe     61 AC016697.3          0       0       0       0       0       0       0       0       0       0       0       0       0       0       0       0       0       0       0       0       0       0       0       0       0       0       0       0      
H228111 0    pseu    501 AC016697.6          0       0       0       0       0       0       0       0       0       0       0       0       0       0       0       0       0       0       0       0       0       0       0       0       0       0       0       0      
H233060 0    othe    387 AC016700.2          0       0       0       0       0       0       0       0       0       0       0       0       0       0.1077  0       0       0       0       0       0       0       0       0       0       0       0       0       0      
H226505 0    othe    594 AC016700.3          0.1048  0.08122 0.07225 0.1143  0.07014 0.07101 0.03766 0       0.06103 0.1104  0.09875 0.1971  0.05548 0.4872  0.09641 0.09509 0.1031  0.03704 0.02831 0.03269 0.1489  0.04408 0.02596 0.1051  0.1554  0.05187 0.5203  0.03787
H225392 0    pseu    239 AC016700.4          0       0       0       0       0       0       0       0       0       0       0       0       0       0.1748  0       0       0       0       0       0       0       0       0       0       0       0       0       0      
H231327 0    othe    660 AC016700.5          1.076   0.5723  0.8941  1.111   1.226   1.579   0.5465  0.2989  0.2957  0.7446  0.3439  0.5007  1.134   0.5139  0.2895  0.4349  0.2105  0.2527  0.3697  1.314   0.2543  0.18645 1.486   0.1545  0.3086  0.1346  0.5791  0.4574 
H231414 0    pseu    155 AC016700.6          0       0       0       0       0       0       0       0       0       0       0       0       0       0       0       0       0       0       0       0       0       0       0       0       0       0       0       0      
H239131 0    othe     68 AC016706.1          0       0       0       0       0       0       0       0       0       0       0       0       0       0       0       0       0       0       0       0       0       0       0       0       0       0       0       0      
H230076 0    pseu    317 AC016708.2          1.329   0.886   0.765   1.129   1.149   1.123   1.7755  2.279   4.203   2.403   4.863   5.543   9.397   0.6596  4.98    5.685   3.526   3.622   6.381   1.752   3.115   3.641   2.082   4.714   3.743   6.558   4.8     3.746  
H229131 0    othe    464 AC016710.1          0       0       0       0       0       0       0       0       0       0       0       0       0       0.0993  0       0       0       0       0       0       0       0       0       0       0       0       0       0      
H203531 0    pseu    861 AC016712.1          0       0       0       0       0       0       0       0       0       0       0       0       0       0       0       0       0.03703 0       0       0.05114 0       0       0       0       0       0       0       0      
H235225 0    pseu    377 AC016712.2          0.4082  0.1711  0.3055  0.3176  0.3011  0.3546  0.2536  0.2676  0.381   0.3875  0.6219  0.6112  1.013   0.238   0.6195  0.6344  0.4866  0.4581  0.4205  0.4649  0.3436  0.4054  0.323   0.4482  0.4381  0.7286  0.4702  0.4357 
H223427 0    pseu    707 AC016716.1          0       0.04023 0.02547 0       0.00994 0       0.03685 0.036   0.06291 0.03025 0.06333 0.06916 0.1077  0.1683  0.09777 0.06878 0.06646 0.06122 0.02469 0.03679 0.05937 0.06597 0.05398 0.06668 0.08145 0.05183 0.05489 0.05905
H224731 0    othe    483 AC016716.2          1.117   0.2081  0.478   0.8024  0.8109  0.6711  0       0       0       0       0       0       0       0.8061  0       0       0       0       0       0       0       0       0       0       0       0       0       0      
H228206 0    pseu    259 AC016717.1          0       0.7537  0.1421  0       0.0818  0.07439 0       0.1151  0       0       0       0       0       0.07985 0       0       0       0       0       0       0       0       0       0.07091 0.08688 0       0       0      
H222005 0    prot   2047 AC016722.1          0.02338 0.04516 0.01901 0.02837 0.01957 0.08977 0.02921 0.06879 0.05429 0.03041 0.04384 0.06358 0.1043  0.1281  0.1359  0.1142  0.06633 0.04646 0.04078 0.04103 0.06005 0.05183 0.06284 0.04196 0.07413 0.0445  0.09954 0.05201
H239332 0    prot   2610 AC016722.2          0.3405  0.2665  0.3946  0.4328  0.2744  0.6446  0.13131 0.2099  0.2241  0.2243  0.2355  0.3822  0.5424  0.1433  0.4581  0.4599  0.209   0.1862  0.08587 0.1208  0.1863  0.3556  0.4813  0.2394  0.3128  0.1606  0.3267  0.1971 
H226548 0    othe    650 AC016722.3          0       0.1015  0.05178 0       0       0.06167 0       0       0       0       0       0       0.02899 0       0       0       0       0       0       0       0       0       0       0       0       0       0       0      
H228925 0    othe   1672 AC016722.4          0.1349  0.9714  0.1878  0.1092  0.1407  0.1528  0.24525 0.172   0.4618  0.4915  0.5575  0.7286  1.222   0.4936  0.4015  0.5464  1.094   0.5947  1.388   0.3927  0.7693  0.44035 1.096   0.6889  0.719   0.3605  0.458   1.292  
H235335 0    othe    677 AC016723.4          0       0.1018  0.02285 0       0.00682 0.01517 0       0       0       0       0       0       0       0.1428  0       0       0.0496  0       0       0       0       0       0       0       0       0       0       0      
H232090 0    pseu    420 AC016724.6          0       0       0       0       0       0       0       0       0       0       0       0       0       0       0       0       0       0       0       0       0       0       0       0       0       0       0       0      
H224043 0    othe    950 AC016725.4          0.6497  1.371   0.4864  0.7169  0.6139  0.3764  0.3695  0.3226  0.6467  0.417   0.6004  1.07    2.162   3.693   0.443   0.5858  0.5687  0.4875  0.6112  0.284   0.485   0.48665 0.4191  0.4763  0.4849  0.3958  0.6844  1.136  
H266768 0    othe     98 AC016727.1          0       0       0       0       0       0       0       0       0       0       0       0       0       0       0       0       0       0       0       0       0       0       0       0       0       0       0       0      
H226884 0    pseu    165 AC016727.3          0       0       0       0       0       0       0       0       0       0       0       0       0       0       0       0       0       0       0       0       0       0       0       0       0       0       0       0      
H227718 0    othe    829 AC016730.1          0       0       0       0       0       0       0       0       0       0       0       0       0       0       0       0       0       0       0.0472  0       0       0       0       0       0       0.06999 0       0      
H213194 0    pseu    692 AC016732.2          0       0       0       0       0       0       0       0       0       0       0       0       0       0       0       0       0       0       0       0       0       0       0       0       0       0       0       0      
H203415 0    pseu   1619 AC016734.1          0       0       0       0       0       0       0       0       0       0       0       0       0       0       0       0       0       0       0       0       0       0       0       0       0       0       0       0      
H228305 0    pseu    656 AC016734.2          4.417   3.393   5.257   3.895   4.506   4.243   2.9195  1.244   5.873   8.736   6.933   6.07    5.801   5.142   6.682   7.122   7.783   7.542   12.67   8.604   11.79   8.3045  7.873   6.274   7.171   9.07    12.14   6.631  
H224739 0    othe    234 AC016735.1          0.07964 0       0.05285 0.08927 0.0758  0.06779 0       0       0       0       0       0       0       0.17    0       0.1048  0       0.1108  0.298   0.1294  0.312   0.10865 0       0       0       0.0851  0       0      
H231826 0    othe   2750 AC016735.2          0.2844  0.0462  0.1799  0.134   0.3133  0.5757  0.09882 0.05374 0.1534  0.06064 0.1252  0.0572  0.02179 0.253   0.09408 0.6629  0.2691  0.03363 0.05791 0.01317 0.07389 0.05597 0.00864 0.1269  0.112   0.6339  0.03981 0.1955 
H233978 0    othe    567 AC016735.3          0       0       0       0       0       0       0       0       0       0       0       0       0       0.07216 0       0       0       0       0       0       0       0       0       0       0       0       0       0      
H235414 0    pseu    872 AC016737.1          0       0       0       0       0       0       0       0       0       0       0       0       0       0       0       0       0       0       0       0       0       0       0       0       0       0       0       0      
H230140 0    othe    900 AC016738.3          0       0.0178  0.01467 0       0       0.01987 0.03753 0.03415 0.08101 0.01901 0.08922 0.0358  0.01806 1.88    0.02191 0.0289  0.05168 0.04713 0.02558 0.02439 0.03896 0.01765 0       0.03824 0.02366 0.08312 0       0.02015
H223947 0    othe   2204 AC016738.4          0.3008  0.5797  0.7332  0.2415  0.2912  0.6202  0.5636  0.1025  1.5     1.051   0.6059  1.06    0.2021  3.046   0.2372  0.3854  0.5101  1.36    1.213   0.5143  1.546   0.8574  0.5542  0.6125  0.2731  0.6034  0.6044  1.066  
H230384 0    pseu    882 AC016739.1          0       0       0       0       0       0       0       0       0       0       0       0       0       0       0       0       0       0       0       0       0       0       0       0       0       0       0       0      
H218175 0    pseu    344 AC016739.2          2.831   1.624   1.886   2.101   2.204   2.494   4.8235  10.57   5.996   4.819   8.352   8.242   12.33   2.927   6.078   6.86    6.83    6.691   4.288   2.718   6.053   6.7685  6.19    7.314   6.008   14.33   8.121   4.764  
H238091 0    prot    437 AC016745.1          0       0       0       0       0       0       0       0       0       0       0       0       0       0.03511 0       0       0       0       0       0       0       0       0       0       0       0       0       0      
H234997 0    othe    506 AC016745.3          0.109   1.672   0.6279  0.2104  0.2397  0.3177  0.05307 0       0.7015  0.02956 0.471   0.03813 0.04997 0.07516 0.1342  0.3227  0.2896  0.05564 0.03685 0.2454  0.218   0.05631 0.7823  0       0.277   1.126   0.2737  1.464  
H212978 0    othe   2877 AC016747.3          1.61    0.6398  1.045   1.653   2.086   1.342   0.57455 0.1671  0.983   2.315   0.6327  1.065   1.351   7.307   1.481   1.36    0.8097  0.8593  0.9723  1.07    0.6238  0.58745 2.949   0.7533  1.096   0.4224  2.228   1.855  
H229779 0    othe    304 AC016751.2          0       0       0       0       0       0       0       0       0       0       0       0       0       0.1144  0       0       0       0       0       0       0       0       0       0       0       0       0       0      
H235047 0    othe    278 AC016751.3          0       0       0       0       0       0       0       0       0       0       0       0       0       0.2487  0       0       0       0       0       0       0       0       0       0       0       0       0       0      
H267935 0    prot     60 AC016752.1          0       0       0       0       0       0       0       0       0       0       0       0       0       0       0       0       0       0       0       0       0       0       0       0       0       0       0       0      
H229648 0    pseu    850 AC016753.7          0.02756 0       0       0       0       0       0.09619 0       0       0.02529 0       0       0       0.2122  0.04007 0       0       0       0       0       0.00784 0       0.0913  0       0.02944 0       0.3126  0      
H186235 0    prot   2762 AC016757.3          1.09    3.218   1.27    1.14    1.477   0.8031  0.12287 0.09557 0.6395  0.5734  0.3811  1.268   0.643   13.33   0.2337  0.2927  0.1548  0.248   1.217   0.1116  0.4569  0.56615 0.3835  0.1035  0.3416  0.1306  1.177   0.3185 
H221321 0    othe    145 AC016764.1          0       0       0       0       0       0       0       0       0       0       0       0       0       0       0       0       0       0       0       0       0       0       0       0       0       0       0       0      
H232451 0    othe   1525 AC016768.1          0.01109 0       0.00726 0.01189 0.01361 0.05292 0       0       0       0.14    0       0       0       0.1745  0       0       0       0       0       0.6415  0       0       0       0       0       0       0       0      
H226072 0    pseu   1258 AC016772.4          0       0       0       0       0       0       0       0       0       0       0       0       0       0.05947 0       0       0       0       0       0       0       0       0       0       0       0       0       0      
H218422 0    pseu   2464 AC016773.1          0.2321  0.5618  0.3152  0.2432  0.4028  0.2606  0.30135 0.1089  0.4871  0.4059  1.025   0.4455  0.4211  3.113   0.5302  0.4488  0.7781  0.5205  0.4066  0.5369  1.33    0.5136  0.4266  0.2531  1.39    0.7662  3.578   0.4306 
H221774 0    othe     86 AC016821.1          0       0       0       0       0       0       0       0       0       0       0       0       0       0       0       0       0       0       0       0       0       0       0       0       0       0       0       0      
H240680 0    pseu    291 AC016831.3          0       0.1699  0.04267 0       0       0       0       0       0       0       0       0.05453 0       0       0       0       0       0       0       0       0       0       0       0       0       0       0       0      
H229858 0    pseu    336 AC016831.5          0       0.1282  0.04503 0       0       0       0       0       0       0       0       0       0       0       0       0       0       0       0       0       0       0       0       0       0       0       0       0      
H232716 0    pseu   1718 AC016831.6          0       0.04106 0       0       0       0       0       0       0       0       0       0.01081 0.01868 0.0148  0       0       0       0       0       0       0       0       0       0       0       0       0       0      
H233559 0    othe   1611 AC016831.7          0.03895 0.09256 0.04262 0.0295  0.05262 0.03545 0.05146 0.05302 0.07334 0.1807  0.05875 0.07432 0.1173  1.324   0.1743  0.1341  0.1525  0.13    0.06153 0.0952  0.1099  0.22601 0.1697  0.03651 0.1758  0.06239 0.3053  0.4815 
H268080 0    prot    469 AC016885.1          0       0       0       0       0       0       0       0       0       0       0       0       0       2.799   0.1606  0.07807 0       0       0       0       0       0       0       0.5646  0.1292  0       0       0.07696
H234624 0    pseu    310 AC016894.1          0       0       0       0       0       0       0       0       0       0       0       0       0       0       0       0       0       0       0       0       0       0       0       0       0       0       0       0      
H236634 0    othe    586 AC016903.1          0       0       0       0       0       0       0       0       0       0       0       0       0       0.05505 0       0       0       0       0       0       0       0       0       0       0       0       0       0      
H237843 0    othe    324 AC016903.2          0       0       0       0       0       0       0       0       0       0       0       0       0       0.3728  0       0       0       0       0       0       0       0       0       0       0       0       0       0      
H234060 0    pseu    424 AC016906.1          0       0       0       0       0       0       0       0       0       0       0       0       0       0.06111 0       0       0       0       0       0       0       0       0       0       0       0       0       0      
H221383 0    othe     89 AC016907.1          0       0       0       0       0       0       0       0       0       0       0       0       0       0       0       0       0       0       0       0       0       0       0       0       0       0       0       0      
H225943 0    pseu    433 AC016907.2          0       0       0       0       0       0       0       0       0       0       0       0       0       0       0       0       0       0       0       0       0       0       0       0       0       0       0       0      
H233862 0    othe   4212 AC016907.3          0.03699 0.05871 0.03916 0.03571 0.03998 0.04193 0.00975 0.01494 0.03332 0.01999 0.02639 0.0319  0.06594 1.898   0.02936 0.03094 0.02334 0.01694 0.02514 0.01058 0.01516 0.01383 0.04212 0.01551 0.01802 0.01765 0.02721 0.06576
H228225 0    pseu   1218 AC016908.1          0       0       0       0       0       0       0       0       0       0       0       0       0       0       0       0       0       0       0       0       0       0       0       0       0       0       0       0      
H233729 0    othe   1709 AC016909.1          0       0       0       0       0       0       0       0       0       0       0       0       0       5.483   0       0       0       0       0       0       0       0       0       0       0.01093 0       0       0      
H228721 0    pseu    165 AC016909.2          0       0       0       0       0       0       0       0       0       0       0       0       0       0       0       0       0       0       0       0       0       0       0       0       0       0       0       0      
H232377 0    othe    893 AC016910.1          0.0267  0.01986 0.03522 0.02683 0       0.03914 0.01926 0       0.02046 0.0185  0.08549 0.04286 0.1754  0.1514  0.1138  0.06098 0.02064 0.02125 0       0       0.02264 0.02696 0.04187 0.02454 0.07324 0.04137 0.02709 0.04875
H228100 0    othe    567 AC016912.3          0       0       0       0       0       0       0       0       0       0       0       0       0       12.41   0       0       0       0       0       0       0       0       0       0       0       0       0       0      
H265076 0    othe     88 AC016970.1          0       0       0       0       0       0       0       0       0       0       0       0       0       0       0       0       0       0       0       0       0       0       0       0       0       0       0       0      
H227294 0    othe    550 AC016994.2          0       0       0       0       0       0       0       0       0       0       0       0       0       0       0       0       0       0       0       0       0       0       0       0.07052 0       0       0       0.03865
H231367 0    othe   1760 AC016995.3          0.05819 0.04361 0.1888  0.06552 0.05573 0.09269 0.052   0.2763  0.5165  0.1168  0.3392  1.37    0.7497  1.159   0.3839  0.8104  0.3094  0.1306  0       0.02642 0.08966 1.0384  0.2467  0.3501  0.0974  0.3755  0.07359 0.3012 
H229915 0    othe    407 AC016999.2          0       0       0       0       0       0       0       0       0.05031 0.05446 0       0       0.04499 0.163   0.05516 0.08342 0.09427 0.08709 0       0.05471 0.09589 0.02417 0.05237 0.08375 0.07256 0.0905  0.09706 0      
H240350 0    othe    755 AC017002.1          0       0       0       0       0       0       0.05651 0       0.2578  0.2238  0.1285  0.09524 0       0       0.6275  0.2824  0.1388  0.1601  0.06134 0.04523 0.5444  0.1689  0.2878  0.1762  0.9339  0.1989  1.185   0.27   
H224959 0    othe    879 AC017002.2          0       0       0       0       0       0       0.01204 0       0       0.03567 0.03686 0.0171  0       0       0.04106 0.0471  0.02815 0.01214 0.01964 0       0.04709 0.01044 0.05543 0.02611 0.119   0.01838 0.2009  0.1327 
H225744 0    othe    790 AC017002.4          0       0       0       0       0       0       0       0.03235 0       0       0       0       0       2.205   0       0       0       0       0       0       0       0       0       0       0       0       0       0.0225 
H232696 0    othe    462 AC017006.2          0       0       0       0       0       0       0       0       0       0       0       0       0       0.1059  0       0       0       0       0       0       0       0       0       0       0.1091  0       0       0      
H231336 0    othe    362 AC017006.3          0       0.1177  0       0       0       0       0       0       0       0       0       0       0       0.6469  0       0       0       0       0       0       0       0       0       0       0.06497 0       0.06517 0      
H232617 0    pseu    259 AC017019.1          0       0       0       0       0       0       0       0       0       0       0       0       0       0       0       0       0       0       0       0       0       0       0       0       0       0       0       0      
H252664 0    othe     63 AC017020.1          0       0       0       0       0       0       0       0       0       0       0       0       0       0       0       0       0       0       0       0       0       0       0       0       0       0       0       0      
H213828 0    prot    262 AC017028.1          0       0       0       0       0       0       0       0       0       0       0       0       0       0       0       0       0       0       0       0       0       0       0       0       0       0       0       0      
H266360 0    othe     93 AC017028.10         0       0       0       0       0       0       0       0       0       0       0       0       0       0       0       0       0       0       0       0       0       0       0       0       0       0       0       0      
H263743 0    othe     93 AC017028.2          0       0       0       0       0       0       0       0       0       0       0       0       0       0       0       0       0       0       0       0       0       0       0       0       0       0       0       0      
H264103 0    othe     93 AC017028.3          0       0       0       0       0       0       0       0       0       0       0       0       0       0       0       0       0       0       0       0       0       0       0       0       0       0       0       0      
H264518 0    othe     93 AC017028.4          0       0       0       0       0       0       0       0       0       0       0       0       0       0       0       0       0       0       0       0       0       0       0       0       0       0       0       0      
H264730 0    othe     93 AC017028.5          0       0       0       0       0       0       0       0       0       0       0       0       0       0       0       0       0       0       0       0       0       0       0       0       0       0       0       0      
H265332 0    othe     93 AC017028.6          0       0       0       0       0       0       0       0       0       0       0       0       0       0       0       0       0       0       0       0       0       0       0       0       0       0       0       0      
H265416 0    othe     99 AC017028.7          0       0       0       0       0       0       0       0       0       0       0       0       0       0       0       0       0       0       0       0       0       0       0       0       0       0       0       0      
H265891 0    othe     98 AC017028.8          0       0       0       0       0       0       0       0       0       0       0       0       0       0       0       0       0       0       0       0       0       0       0       0       0       0       0       0      
H265979 0    othe     93 AC017028.9          0       0       0       0       0       0       0       0       0       0       0       0       0       0       0       0       0       0       0       0       0       0       0       0       0       0       0       0      
H224442 0    pseu   1113 AC017035.2          0       0       0       0       0       0       0       0       0       0       0       0       0       0       0       0       0       0       0       0       0.02396 0       0       0       0.01091 0       0.03265 0      
H230391 0    pseu    882 AC017040.1          0       0       0       0       0       0       0       0       0       0       0       0       0       0       0       0       0       0       0       0       0       0       0       0       0       0       0       0      
H229434 0    othe    493 AC017048.1          0       0       0       0       0       0       0       0       0       0       0       0       0       0.6748  0       0       0       0       0       0       0       0       0       0       0       0       0       0      
H236231 0    othe    818 AC017048.2          0       0       0       0       0       0       0       0       0.1084  0       0       0       0       0.01946 0       0       0       0       0       0       0       0       0       0       0       0       0       0      
H163364 0    othe   1557 AC017048.3          0.1158  0       0.7394  0.1215  0.07995 0.3441  0.15116 0.2026  0.868   5.421   1.108   5.43    4.655   3.413   2.204   3.236   0.388   0.3242  0.1619  0.01147 1.181   1.854   4.382   0.3215  0.1462  0.9547  4.485   0.6608 
H224577 0    othe    473 AC017048.4          0       0       0       0       0       0.03223 0       0       0.08627 0.2957  0.09017 0.3783  0.2109  0.2594  0.2443  0.2866  0.03984 0       0       0       0.06544 0.08187 0.1346  0       0       0.0982  0.2     0.04421
H234275 0    othe    576 AC017053.1          0       0       0       0       0       0       0       0       0       0       0       0       0       0.1833  0       0       0       0       0       0       0       0       0       0       0       0       0       0      
H226598 0    othe    438 AC017060.1          0       0       0       0       0       0       0       0       1.864   0.0448  0       0       0       0.4566  0       0       0       0       0.3189  0.05085 0       0       0       0       1.042   0       0       0      
H233479 0    othe    603 AC017074.1          0       0       0       0       0       0       0       0       0       0       0       0       0       0.1181  0       0       0       0       0       0       0       0       0       0       0       0       0       0      
H227359 0    othe    558 AC017074.2          0.04525 0.2009  0.04963 0.03932 0.066   0.03797 0.0942  0.1863  0.1924  0.7615  0.2557  0.1954  0.2161  1.114   0.2948  0.265   0.5011  0.2736  0.2725  0.3357  0.7625  0.5389  1.006   0.1944  0.4106  0.3783  0.5969  0.6072 
H225964 0    othe    969 AC017076.5          0.2535  0.0891  0.2666  0.235   0.3985  0.5001  0.20085 0.07016 0.1003  0.2095  0.1009  0.2234  0.09393 1.507   0.2496  0.2529  0.2294  0.2025  0.1999  0.1708  0.4561  0.21675 0.2008  0.1359  0.8926  0.03791 0.9022  0.2824 
H233829 0    pseu    367 AC017078.1          0       0       0       0       0       0       0       0       0       0       0       0       0       0       0       0       0       0       0       0       0       0       0       0       0       0       0       0      
H185631 0    pseu    414 AC017079.3          0       0       0       0       0       0       0       0.08277 0       0       0       0       0       0       0       0       0       0       0       0       0       0       0       0       0       0       0       0      
H238180 0    pseu    484 AC017079.4          0       0.08227 0.03568 0.02669 0.02667 0.0392  0       0.04832 0       0       0       0       0       0       0       0       0       0       0       0       0       0       0       0       0       0       0       0      
H232238 0    pseu    170 AC017080.1          0       0       0       0       0       0       0       0       0       0       0       0       0       0       0       0       0       0       0       0       0       0       0       0       0       0       0       0      
H269633 0    prot    380 AC017081.1          0       0       0       0       0       0       0       0       0       0       0       0       0       0       0       0       0       0       0       0       0       0       0       0       0       0       0       0      
H180105 0    pseu    822 AC017081.2          0       0.04647 0.03832 0       0.02873 0       0.04244 0       1.028   0       0.04916 0.04906 0       0.03971 0.1951  0.1254  0.04771 0.1374  0.06409 0       0.03089 0.03583 0.04287 0.04043 0       0.06446 0       0.04701
H216115 0    othe     89 AC017083.1          0       0       0       0       0       0       0       0       0       0       0       0       0       0       0       0       0       0       0       0       0       0       0       0       0       0       0       0      
H236259 0    pseu    363 AC017083.2          0       0.04341 0       0       0       0       0       0       0       0       0       0       0       0       0       0       0       0       0       0       0       0       0       0       0       0       0       0      
H221443 0    othe    102 AC017083.3          0       0       0       0       0       0       0       0       0       0       0       0       0       0       0       0       0       0       0       0       0       0       0       0       0       0       0       0      
H215996 0    othe     94 AC017084.1          0       0       0       0       0       0       0       0       0       0       0       0       0       0       0       0       0       0       0       0       0       0       0       0       0       0       0       0      
H228486 0    othe   5571 AC017099.3          0.6203  1.85    0.717   0.6841  0.7242  0.5026  0.38785 0.2872  0.5763  0.5082  0.7156  0.8121  0.6295  4.629   0.792   1.257   1.041   0.5765  0.9219  0.5285  0.7357  0.63045 0.4991  0.5534  1.072   0.8741  1.391   2.298  
H227227 0    othe    364 AC017101.10         0       0.05725 0       0       0       0       0       0       0       0       0       0       0       0       0       0       0       0       0       0       0       0       0       0       0       0.03822 0       0      
H263774 0    othe     85 AC017104.1          0       0       0       0       0       0       0       0       0       0       0       0       0       0       0       0       0       0       0       0       0       0       0       0       0       0       0       0      
H233538 0    prot    565 AC017104.2          0       0.02912 0       0       0       0       0       0       0       0       0       0       0       0.211   0       0       0       0       0       0       0       0       0       0       0       0       0       0      
H230047 0    pseu    320 AC017104.4          0       0       0       0       0       0       0       0       0       0       0       0       0       0.6791  0       0       0       0       0       0       0       0       0       0       0       0       0       0      
H224376 0    othe    850 AC017104.6          0.2494  0.7285  0.4848  0.2079  0.3149  0.3784  0.11502 0.03328 0.8581  0.5724  0.6628  2.415   2.884   1.565   0.344   0.6369  0.4575  0.5262  0.3647  0.09845 0.8409  1.26    0.9718  1.331   1.061   0.3991  2.205   0.9126 
H226320 0    othe   1123 AC018359.1          0       0       0       0       0       0       0       0       0       0       0       0       0       0.9547  0       0       0       0       0       0       0       0       0       0       0       0       0       0      
H227498 0    othe    571 AC018359.3          0       0       0       0       0       0       0       0       0       0       0       0       0       0.3643  0       0       0       0       0       0       0       0       0       0       0       0       0       0      
H235683 0    pseu   2060 AC018442.1          0.00755 0.01716 0       0       0       0.00727 0       0       0       0       0.02754 0.0302  0.02042 0.02351 0.01547 0.0151  0       0       0       0       0       0.00656 0       0       0.03327 0.05812 0       0      
H269679 0    prot    245 AC018445.1          0       0       0       0       0       0       0       0       0       0       0       0       0       0.02199 0       0       0       0       0       0       0       0.04211 0       0       0       0       0.07928 0      
H211483 0    othe     89 AC018450.1          0       0       0       0       0       0       0       0       0       0       0       0       0       0       0       0       0       0       0       0       0       0       0       0       0       0       0       0      
H229839 0    othe   1577 AC018462.2          0       0       0       0       0       0       0       0       0.01135 0.01079 0.00447 0       0       0.0231  0.01037 0.01206 0.01965 0       0.0166  0.01705 0       0       0       0       0       0.01238 0       0.00922
H230154 0    pseu    916 AC018463.4          0.5326  0.7239  0.5775  0.4831  0.6255  0.6687  0.6614  0.5004  1.655   0.722   1.033   1.228   1.031   1.239   1.718   1.38    0.7183  0.6493  0.5374  0.2976  0.7646  1.15555 0.793   1.283   1.388   0.5986  0.5935  0.8712 
H226961 0    pseu    497 AC018463.5          0       0       0       0       0       0       0       0       0       0       0       0       0       0       0       0       0       0       0       0       0       0       0       0       0       0       0.06178 0      
H234520 0    othe    993 AC018464.3          0       0       0       0       0       0       22.605  0       0       0       0       0       0       0.5179  0       0       0       0       0       0       0       0       0       0.05248 0       0       0       0      
H268241 0    prot    233 AC018470.1          0       0       0       0       0       0       0       0       0       0       0       0       0       0.3725  0       0       0       0       0       0       0       0       0       0       0       0       0       0      
H231453 0    othe   3432 AC018470.4          0.1545  0       0.1806  0.07406 0.1242  0.3755  0       0.00511 0.02095 0       0.01503 0.04873 0.01247 0.2909  0.1303  0.4418  0.2535  0       0.01145 0       0.01003 0       0       0       0.00966 0.5363  0.02479 0.00714
H230599 0    othe    450 AC018495.3          0       0       0       0       0       0       0       0       0       0       0       0       0       0.08937 0       0       0       0       0       0       0       0       0       0       0       0       0       0      
H266001 0    othe     93 AC018506.1          0       0       0       0       0       0       0       0       0       0       0       0       0       0       0       0       0       0       0       0       0       0       0       0       0       0       0       0      
H268488 0    prot     46 AC018512.1          0       0       0       0       0       0       0       0       0       0       0       0       0       0       0       0       0       0       0       0       0       0       0       0       0       0       0       0      
H216204 0    othe     91 AC018607.1          0       0       0       0       0       0       0       0       0       0       0       0       0       0       0       0       0       0       0       0       0       0       0       0       0       0       0       0      
H266349 0    othe     78 AC018618.1          0       0       0       0       0       0       0       0       0       0       0       0       0       0       0       0       0       0       0       0       0       0       0       0       0       0       0       0      
H221302 0    othe     80 AC018628.1          0       0       0       0       0       0       0       0       0       0       0       0       0       0       0       0       0       0       0       0       0       0       0       0       0       0       0       0      
H268301 0    prot    188 AC018630.1          0       0       0       0       0       0       0       0       0       0       0       0       0       0       0       0       0       0       0       0       0       0       0       0       0       0       0       0      
H225314 0    pseu    400 AC018634.9          0       0       0       0       0       0       0       0       0       0       0       0       0       0       0       0       0       0       0       0       0       0       0       0       0       0       0       0      
H221429 0    othe     87 AC018635.1          0       0       0       0       0       0       0       0       0       0       0       0       0       0       0       0       0       0       0       0       0       0       0       0       0       0       0       0      
H229413 0    pseu    243 AC018638.1          0.359   0.5338  0.3636  0.3985  0.3335  0.2807  0.66405 0.634   1.058   0.8903  1.468   1.868   2.185   4.299   1.854   1.9     1.507   1.142   0.8562  0.77    2.094   1.3155  1.066   0.8952  1.988   2.233   2.305   1.797  
H226468 0    pseu    795 AC018641.7          0.0527  1.457   0.3684  0.07479 0.07619 0.2623  0       0       0.07755 0       0.02749 0.03666 0       0.803   0       0       0       0.05047 0       0       0.02032 0.03589 0       0       0       0       0       0      
H225144 0    othe    411 AC018643.4          0       0       0       0       0       0       0       0       0       0       0       0       0       0.1563  0       0       0       0       0       0       0       0       0       0       0       0       0       0      
H227544 0    othe   2842 AC018647.3          5.027   1.32    2.292   7.183   3.206   2.633   0.6598  0.05528 0.1011  0.1526  0.1769  0.2273  0.2704  1.027   0.3677  0.1935  0.06101 0.0782  0.04123 0.074   0.1062  0.18246 0.1162  0.1427  0.2346  0.1033  0.06921 0.1187 
H234929 0    othe    545 AC018685.1          0       0       0.2201  0       0       0       0       0       0       0       0       0       0       0       0       0       0.06478 0       0       0       0       0       0.03229 0       0       0       0       0      
H227364 0    othe    366 AC018685.2          0       0       0       0       0       0       0       0       0       0       0       0       0       0       0       0       0       0       0       0       0       0       0       0       0       0       0       0      
H222274 0    othe    129 AC018690.1          0       0       0       0       0       0       0       0       0       0       0       0       0       0       0       0       0       0       0       0       0       0       0       0       0       0       0       0      
H232114 0    pseu    528 AC018693.5          0       0       0       0       0       0       0       0       0       0       0       0       0       0       0       0       0       0       0       0       0       0       0       0       0       0       0       0      
H225284 0    othe    515 AC018693.6          0       0       0       0       0       0       0       0       0       0       0       0       0       2.841   0       0       0       0       0       0       0       0       0       0       0       0       0       0      
H226615 0    pseu    218 AC018696.1          0       0       0       0       0       0       0       0       0       0       0       0       0       0       0       0       0       0       0       0       0       0       0       0       0       0       0       0      
H203344 0    pseu    690 AC018696.2          0       0       0.00663 0       0       0       0       0       0       0       0       0       0       0       0       0       0       0       0       0       0       0       0       0       0       0       0       0      
H227114 0    pseu    138 AC018696.3          0       0       0       0       0       0       0       0       0       0       0       0       0       0       0       0       0       0       0       0       0       0       0       0       0       0       0       0      
H230964 0    pseu     95 AC018696.4          0       0       0       0       0       0       0       0       0       0       0       0       0       0       0       0       0       0       0       0       0       0       0       0       0       0       0       0      
H214164 0    pseu    281 AC018696.5          0       0.1256  0.05929 0       0.01646 0.04103 0       0       0       0       0       0       0       0.07162 0       0       0       0       0       0       0       0       0       0       0       0       0       0      
H213356 0    pseu    271 AC018696.6          0       0       0       0       0       0       0       0       0       0       0       0       0       0       0       0       0       0       0       0       0       0       0       0       0       0       0       0      
H235388 0    pseu    190 AC018696.7          0       0.07555 0       0       0       0       0       0       0       0       0       0       0       0       0       0       0       0       0       0       0       0       0       0       0       0       0       0      
H226122 0    othe   1656 AC018705.5          0       0       0       0       0       0       0       0       0       0       0       0       0       0.2151  0       0       0       0       0       0       0.00322 0       0.02335 0       0       0       0       0      
H230104 0    pseu    686 AC018712.2          0.04768 0.1237  0.1404  0.0572  0.05293 0.3469  0       0       0       0       0       0       0       0.1236  0       0       0       0       0       0       0       0       0       0       0       0       0       0      
H231557 0    othe    553 AC018717.1          0       0       0       0       0       0       0       0       0       0       0       0       0       0       0       0       0       0       0       0       0       0       0       0       0       0       0       0      
H230407 0    pseu   1504 AC018717.2          0       0       0       0       0       0       0       0       0       0       0       0       0       0       0       0       0       0       0       0       0       0       0       0       0       0       0       0      
H170092 0    pseu   2754 AC018720.10         0.06196 0.2403  0.07682 0.06326 0.09014 0.08528 0.0661  0.04428 0.1144  0.144   0.1941  0.2077  0.2454  1.569   0.1351  0.1657  0.2219  0.147   0.1291  0.1096  0.2415  0.1541  0.1288  0.1295  0.1838  0.1895  0.2895  0.3184 
H233639 0    othe    839 AC018730.1          9.577   6.772   11.69   11.36   8.059   10.91   0.02451 0       0       11.73   0       0       0.02521 0.09826 0.5634  0.1192  0.3603  0.03451 0       0       0.04767 0.3018  0.03112 0.4214  0       0.3384  0       0      
H229743 0    othe   3108 AC018730.3          0.1849  0.1825  0.2202  0.1548  0.153   0.2481  0       0       0       0.8043  0       0       0       0.01391 0.00742 0       0.00859 0       0       0       0       0.00207 0       0       0       0       0       0      
H239587 0    othe     89 AC018730.4          0       0       0       0       0       0       0       0       0       0.138   0       0       0       0       0       0       0       0       0       0       0       0       0       0       0       0       0       0      
H236885 0    othe    551 AC018731.3          0       0       0       0       0       0       0       0       0       0       0       0       0       0       0       0       0       0       0       0       0       0       0       0       0       0       0       0      
H226553 0    pseu   1354 AC018735.1          0       0       0       0       0       0       0       0       0       0       0       0       0       0.1452  0       0       0       0       0       0       0       0       0       0       0       0       0       0      
H236859 0    othe   2163 AC018737.1          5.425   2.143   2.412   5.502   5.016   3.19    1.174   1.024   2.77    2.115   2.539   3.907   3.342   3.444   2.285   2.516   1.755   1.609   1.068   0.7981  1.769   2.34    1.993   3.215   1.698   1.336   2.973   4.163  
H224655 0    othe   1446 AC018737.3          0       0       0       0       0       0       0       0.02064 0       0       0       0       0       0.9376  0       0       0       0       0       0       0       0       0       0       0       0       0       0      
H230993 0    pseu    498 AC018737.6          0       0.08332 0       0       0       0       0       0       0.0721  0       0.06258 0.07344 0.1219  0.1176  0       0       0.06397 0       0       0       0.06739 0.03481 0       0       0       0       0.05569 0.0811 
H237039 0    pseu    209 AC018738.2          4.845   2.951   2.802   4.249   5.042   4.577   3.8255  3.854   6.253   4.88    11.36   7.273   16.25   3.988   8.08    9.354   8.345   8.385   10.26   5.22    6.887   6.8065  5.949   5.126   7.573   16.07   14.93   9.486  
H229621 0    othe   2095 AC018742.1          0       0       0       0       0       0       0.02499 0       0       0       0       0       0       0.1142  0       0       0       0       0       0       0       0       0       0       0       0       0       0      
H269388 0    pseu   1467 AC018755.16         0.4755  0.2351  0.5015  0.4255  0.5082  0.5928  0.06996 0.02736 0.271   0.5693  0.1755  0.1666  0.2333  0.9541  0.1143  0.1734  0.2079  0.3001  0.6314  0.1976  0.3216  0.1875  0.5616  0.1238  0.1404  0.1528  0.4662  0.4394 
H267808 0    othe   1181 AC018755.17         0.04227 0.06011 0.05086 0.03975 0.06153 0.06191 0       0       0       0.05352 0       0       0       1.663   0       0       0.02896 0.03763 0.05433 0.01857 0.05734 0.02615 0.02424 0       0       0       0.07811 0.09112
H267896 0    othe    103 AC018766.4          1.365   7.081   2.255   1.766   1.988   2.007   1.65    1.066   4.178   4.497   5.014   7.155   8.43    5.595   3.625   4.888   5       4.086   3.167   2.334   5.594   4.2215  6.322   3.203   4.939   3.766   10.32   9.379  
H269352 0    othe    844 AC018766.5          3.429   20.48   4.994   3.777   4.253   4.386   4.647   2.691   10.49   13.67   12.39   17.15   21.24   13.5    10.09   12.59   13.36   11.43   9.572   6.748   15.66   11.51   17.92   8.002   15.1    10.04   32.55   26.5   
H268047 0    othe    391 AC018766.6          0.261   1.464   0.3612  0.287   0.3202  0.4024  0.2368  0.1925  0.7018  0.5704  0.6986  1.327   1.18    8.682   0.4273  0.5714  0.5602  0.6839  0.5832  0.3007  0.751   0.73365 0.7395  0.7359  0.5505  0.4763  0.9087  1.461  
H264844 0    othe    118 AC018767.1          0       0       0       0       0       0       0       0       0       0       0       0       0       0       0       0       0       0       0       0       0       0       0       0       0       0       0       0      
H225539 0    othe   1524 AC018799.1          0.2312  0       0.2905  0.01744 0       0       0       0       0       0       0       0       0       0.01308 0       0       0       0       0       0       0       0       0       0       0       0       0       0      
H265280 0    othe     76 AC018804.1          0       0       0       0       0       0       0       0       0       0       0       0       0       0       0       0       0       0       0       0       0       0       0       0       0       0       0       0      
H224087 0    othe    552 AC018804.3          0       0       0       0       0       0       0       0       0       0       0       0       0       0       0       0       0       0       0       0       0       0       0       0       0       0       0       0      
H227632 0    pseu    613 AC018804.6          0.3703  0.5143  0.3405  0.3189  0.3274  0.3896  0.1064  0.05906 0.3465  0.248   0.5025  0.5623  0.6078  0.4456  0.4094  0.4692  0.3869  0.3683  0.4152  0.1292  0.3846  0.38925 0.4012  0.3116  0.2262  0.6178  0.4139  0.5621 
H213225 0    pseu   2730 AC018804.7          0.123   0.07292 0.1293  0.1441  0.304   0.1873  0.54465 0.1674  0.2191  0.1002  0.1879  0.308   0.3251  4.627   0.1551  0.2881  0.1303  0.08195 0.07408 0.06036 0.08708 0.28005 0.202   0.0622  0.06417 0.06742 0.06828 0.5749 
H235978 0    prot   1111 AC018816.3          0.1615  0.1179  0.1567  0.1544  0.1796  0.276   0.48325 0.1506  0.1741  0.2991  0.6461  0.2508  0.1234  0.5198  0.3313  0.4351  0.2138  0.1015  0.0682  0.1018  0.2223  0.1749  0.1089  0.2146  0.321   0.1872  0.2112  0.2944 
H228351 0    othe    560 AC018832.1          0       0       0       0       0       0       0       0       0       0       0       0       0       0.1116  0       0       0       0       0       0       0       0       0       0       0       0       0       0      
H228471 0    pseu    128 AC018865.11         0       0       0       0       0       0       0       0       0       0       0       0       0       0       0       0       0       0       0       0       0       0       0       0       0       0       0       0      
H217289 0    pseu    934 AC018865.5          0       0       0.02965 0       0       0       0       0       0       0       0       0       0       0.06611 0       0       0       0       0       0       0       0       0       0       0       0       0       0      
H180178 0    pseu   4325 AC018865.8          0.1276  0.06013 0.1096  0.1437  0.3926  0.1532  0.04035 0       0.01125 0.04179 0.01853 0.02042 0.03024 26.92   0.00745 0.1217  0.01349 0.03257 0.1373  0       0.01152 0.01564 0.01252 0.01342 0.00623 0.00481 0.03183 0.08976
H231240 0    pseu   1040 AC018865.9          0       0       0       0.01756 0.1026  0.03175 0       0       0       0.0063  0       0       0       3.293   0       0.0455  0       0       0.1238  0       0       0       0       0       0       0       0       0.02048
H229774 0    othe    589 AC018866.1          0       0       0       0       0       0       0       0       0       0       0       0       0       0       0       0       0       0       0       0       0       0       0       0       0       0       0       0      
H213953 0    prot     55 AC018867.1          0       0       0       0       0       0       0       0       0       0       0       0       0       0       0       0       0       0       0       0       0       0       0       0       0       0       0       0      
H268846 0    prot     44 AC018867.2          0       0       0       0       0       0       0       0       0       0       0       0       0       0       0       0       0       0       0       0       0       0       0       0       0       0       0       0      
H233339 0    othe    431 AC018878.3          0       0       0       0       0       0       0       0       0       0       0       0       0       0       0       0       0       0       0       0       0       0       0       0       0       0       0       0      
H221849 0    pseu   1317 AC018880.1          0       0       0       0       0       0       0       0       0       0       0       0       0       0       0       0       0       0       0       0       0       0       0       0       0       0       0       0      
H231723 0    pseu    200 AC018880.2          0       0       0       0       0       0       0       0       0       0       0       0       0       0       0       0       0       0       0       0       0       0       0       0       0       0       0       0      
H237104 0    othe   1877 AC018890.4          0       0       0.0154  0       0       0       0       0       0       0       0       0       0       0.5891  0       0       0       0       0       0       0       0       0       0       0       0       0       0      
H236449 0    othe   3695 AC018890.6          0.02813 0.01165 0.06548 0.03528 0.02861 0.08892 0.01011 0.01163 0.04834 0.01454 0.02918 0.03154 0.02486 0.06859 0.03346 0.02802 0.01762 0.01233 0.00625 0       0.04627 0.02918 0.00484 0.04123 0.03829 0.02123 0.0918  0.02474
H236847 0    pseu    690 AC018892.3          0       0       0       0       0       0       0       0       0       0       0       0       0       0.06253 0       0       0       0       0       0       0       0       0       0       0       0       0       0      
H230343 0    pseu    264 AC018892.8          0       0       0       0       0       0       0       0       0       0       0       0       0       0       0       0       0       0       0       0       0       0       0       0       0       0       0       0      
H188383 0    pseu   1442 AC018892.9          0.1478  0.8944  0.2086  0.1677  0.1393  0.1577  0.07179 0.1495  0.2481  0.03563 0.1437  0.2895  0.2682  1.68    0.1072  0.1644  0.1355  0.1742  0.06081 0.0147  0.1504  0.1589  0.02224 0.08123 0.08108 0.1777  0.129   0.04801
H265709 0    othe     80 AC019046.1          0       0       0       0       0       0       0       0       0       0       0       0       0       0       0       0       0       0       0       0       0       0       0       0       0       0       0       0      
H223884 0    othe    739 AC019048.1          0.02056 0.5212  0.03733 0       0.01647 0.0543  0.01549 0.01714 0.03526 0.03227 0.05727 0.1739  0.05664 3.391   0.07686 0.09092 0.03536 0       0.1794  0       0.06035 0.0303  0.07309 0       0.05268 0.02807 0.2105  0.02697
H233428 0    pseu    491 AC019050.1          0       0       0       0       0       0       0       0       0       0       0       0       0       0.04474 0       0       0       0       0       0       0       0       0       0       0       0       0       0      
H222096 0    othe    109 AC019051.1          0       0       0       0       0       0       0       0       0       0       0       0       0       0       0       0       0       0       0       0       0       0       0       0       0       0       0       0      
H235911 0    othe    441 AC019055.1          0       0       0       0       0       0       0       0       0       0       0       0       0       15.24   0       0       0       0       0       0       0       0       0       0       0       0       0       0      
H237320 0    othe    491 AC019064.1          0       0       0       0       0       0       0       0       0       0       0       0       0       0.6901  0       0       0       0       0       0       0       0       0       0       0       0.1398  0       0      
H232893 0    othe    431 AC019068.2          0       0.0821  0       0       0.02992 0       0       0       0       0       0       0       0       0       0       0       0       0       0       0       0       0       0       0       0       0       0.08254 0      
H224007 0    pseu   1023 AC019070.1          0       0.0367  0       0       0       0       0       0       0       0       0       0       0       0       0       0       0       0       0       0       0       0       0       0       0       0       0       0      
H237178 0    pseu    393 AC019080.1          0       0       0       0       0       0       0       0       0       0       0       0       0       0.0404  0       0       0       0       0       0       0       0       0       0       0       0       0       0      
H228030 0    pseu    431 AC019084.7          0       0       0       0       0       0       0       0       0       0       0       0       0       0.1753  0       0       0       0       0       0       0       0       0       0       0       0       0       0      
H231822 0    pseu    734 AC019097.7          1.382   3.565   1.286   1.458   1.63    1.736   1.01065 1.121   2.606   1.491   2.827   3.137   3.598   6.66    2.457   2.71    2.104   1.851   1.782   0.9231  2.849   2.357   1.801   2.087   2.18    2.995   3.17    2.902  
H225328 0    othe    606 AC019100.3          0       0       0       0       0       0       0       0       0       0.582   0       0       0       1.897   0.01736 0       0       0.1763  0.08633 0       0.2037  0       0       0       0       0       0       0.03529
H227597 0    pseu   1130 AC019100.7          0       0       0       0       0       0       0       0       0       0       0       0       0       0       0       0       0       0       0       0       0       0       0       0       0       0       0       0      
H224826 0    pseu   1873 AC019109.1          0       0       0       0       0       0       0       0       0       0       0       0       0       0.1037  0       0       0       0       0       0       0.01803 0       0       0       0       0       0       0      
H236318 0    othe    833 AC019117.1          0       0       0.02794 0       0       0       0       0       2.305   0.1045  0       0       0       0.2553  0       0       0       0       0       0       0       0       0       0.05263 0.1137  0.1089  0       0      
H236039 0    othe    889 AC019117.2          0       0       0       0       0       0       0       0       2.486   0.0431  0.06153 0.0164  0.01936 0.9677  0.02546 0.02413 0.02551 0.02734 0.4891  0.2509  0.04451 0.03235 0.01568 0       1.594   0.06705 0.01761 0.02191
H234423 0    othe   2337 AC019118.2          0.0385  0.01872 0.3407  0.07937 0.03658 0.6812  0       0       0       0.00807 0       0       0       0.03823 0       0       0.01455 0       0       0       0.00738 0.00289 0.00643 0       0       0       0.01418 0.09204
H236760 0    othe    949 AC019118.3          0.04076 0.09225 0.1258  0.03582 0.03985 0.02846 0       0       0       0       0       0       0       0.03405 0       0       0.06351 0       0       0       0       0       0       0       0       0       0       0.06338
H226649 0    othe    432 AC019118.4          0       0.04883 0       0       0       0       0       0       0       0       0       0       0       0.04509 0       0       0       0       0       0       0       0       0       0       0       0       0       0      
H219391 0    pseu    260 AC019129.1          0       0       0       0       0       0       0       0       0       0       0       0       0       0       0       0       0       0       0       0       0       0       0       0       0       0       0       0      
H224637 0    pseu    677 AC019129.2          0       0       0       0       0       0       0       0       0       0       0       0       0       7.737   0       0       0       0       0       0       0       0       0       0       0       0       0       0      
H269210 0    prot    217 AC019171.1          1.091   0.2906  1.857   1.318   2.131   2.644   0.24035 0.08138 0.4719  0.382   0.5535  0.8815  2.417   3.136   0.2383  0.3165  0.09705 0.2432  0.07088 0.07175 0.2571  0.45485 1.036   0.6004  0.1511  0       0.2099  0.9053 
H225900 0    pseu    296 AC019171.4          0       0       0       0       0       0       0       0       0       0       0       0       0       0       0       0       0       0       0       0       0       0       0       0       0       0       0       0      
H227363 0    othe    715 AC019172.2          0.04468 0       0.05401 0.04274 0.06053 0.2078  0       0       0.1242  0.0745  0.06436 0.04553 0.1468  6.442   0.14    0.1608  0.04775 0.07319 0       0       0.05158 0.04355 0.07433 1.022   0.04921 0.1045  0.03503 0.3308 
H213110 0    pseu    438 AC019178.2          0       0       0       0       0       0       0       0       0       0       0       0       0       0       0       0       0       0       0       0       0       0       0       0       0       0       0       0      
H223824 0    pseu    504 AC019178.3          0       0       0       0       0       0       0       0       0       0       0       0       0       0.04493 0       0       0       0       0       0       0       0       0       0       0       0       0       0      
H233255 0    othe    565 AC019181.2          0.06489 0       0.07269 0.07816 0.06729 0.06221 0       0       0.2008  3.363   0.1744  0       0.04422 0.0322  0.1638  0.1061  0.08997 0.9877  0.6068  0.2713  0.1036  0.01985 1.032   0       0.1423  0.1386  0.153   0.1279 
H224331 0    pseu    309 AC019181.3          0.1349  0.09025 0.3003  0.1527  0.1795  0.1177  0.1711  0.08315 0.892   1.429   1.554   0.2568  0.7698  0.1001  0.9616  0.6612  0.9708  1.061   0.6661  0.7136  0.3756  0.23395 1.4     0.695   0.7397  0.6303  0.4532  0.9216 
H227430 0    pseu    388 AC019185.2          0       0       0       0       0       0       0       0       0       0       0       0       0       0       0       0       0       0       0       0       0       0       0       0       0       0       0       0      
H232409 0    pseu    322 AC019185.3          0       0       0       0       0       0       0       0       0       0       0       0       0       0       0       0       0       0       0       0       0       0       0       0       0       0       0       0      
H231896 0    othe    517 AC019185.4          0       0       0       0       0       0       0       0       0       0       0       0       0       0.09629 0       0       0       0       0       0       0       0       0       0       0       0       0       0      
H234584 0    othe    543 AC019186.1          0.2634  0.8319  0.2898  0.374   0.311   0.3016  0.14841 0.08782 0.08173 0.3661  0.4595  0.2743  0.4091  0.2861  0.1397  0.1973  0.339   0.1481  0.1118  0.7325  0.1252  0.13689 0.1283  0.1984  0.2338  0.2073  0.1473  0.7739 
H264849 0    othe     97 AC019198.1          0       0       0       0       0       0       0       0       0       0       0       0       0       0       0       0       0       0       0       0       0       0       0       0       0       0       0       0      
H216054 0    othe     89 AC019201.1          0       0       0       0       0       0       0       0       0       0       0       0       0       0       0       0       0       0       0       0       0       0       0       0       0       0       0       0      
H266346 0    othe    100 AC019205.2          0       0       0       0       0       0       0       0       0       0       0       0       0       0       0       0       0       0       0       0       0       0       0       0       0       0       0       0      
H268328 0    prot    190 AC019206.1          1.995   0       0.7114  0.1937  0.1436  1.511   0       0       0       0       0.1048  0       0       0       0       0.08874 0.1014  0       0       0       0.1057  0.01624 0       0       0.08051 0.08344 0.1498  0      
H243637 0    othe    329 AC019221.4          0       0.1215  0       0       0       0       0.04124 0       0.109   0       0       0.0441  0.1016  0.1347  0       0.05513 0.1466  0.1849  0       0.1262  0.2611  0.08135 0.06276 0       0.2737  0       0.3741  0.1262 
H256530 0    prot    990 AC019294.1          0.05497 1.429   0.2023  0.07125 0.1308  0.05675 0.03211 0       0.2769  0.08586 0.1782  0.5272  0.5303  0.8118  0.07937 0.08364 0.1377  0.08523 0.0486  0       0.1087  0.1537  0.02269 0.1117  0.105   0.05594 0.1961  0.2272 
H221723 0    othe     81 AC019322.1          0       0       0       0       0       0       0       0       0       0       0       0       0       0       0       0       0       0       0       0       0       0       0       0       0       0       0       0      
H225421 0    othe    501 AC019330.1          0       0       0       0       0       0       0       0       0       0       0       0       0       0       0       0       0       0       0       0       0       0.06775 0       0       0       0       0       0      
H252511 0    othe     84 AC019330.2          0       0       0       0       0       0       0       0       0       0       0       0       0       0       0       0       0       0       0       0       0       0       0       0       0       0       0       0      
H231699 0    pseu    162 AC020550.7          0       0       0       0       0       0       0       0       0       0       0       0       0       0       0       0       0       0       0       0       0       0       0       0       0       0       0       0      
H229056 0    othe   1604 AC020571.3          0       0.01355 0       0       0       0       0.01949 0       0.1455  0.06238 0.1826  0.04934 0.01569 0.05533 0.07806 0.1812  0.08739 0.1976  0.02231 0.02017 0.9211  0.13618 0.7777  0.04249 0.3424  0.1209  0.3882  0.1291 
H237133 0    othe    267 AC020594.5          0.5623  0.6473  0.6602  0.7964  0.8016  0.4234  0.2309  0.3927  0.3324  0.4593  0.4739  0.4139  0.2628  1.741   0.6462  0.5508  0.2985  0.3384  0.3095  0.4252  0.4155  0.5076  0.2158  0.5324  0.5525  0.2463  0.9402  0.535  
H226681 0    othe    531 AC020595.1          0       0       0       0       0       0       0       0       0       0       0       0       0       0.1231  0       0       0       0       0       0       0       0       0       0       0       0       0       0      
H234007 0    othe   1267 AC020601.1          0       0       0       0       0       0       0       0       0       0       0       0       0       0       0       0       0       0       0       0       0       0       0       0       0       0       0       0      
H238672 0    othe     93 AC020626.1          0       0       0       0       0       0       0       0       0       0       0       0       0       0       0       0       0       0       0       0       0       0       0       0       0       0       0       0      
H269367 0    prot     43 AC020629.1          0       0       0       0       0       0       0       0       0       0       0       0       0       0       0       0       0       0       0       0       0       0       0       0       0       0       0       0      
H222079 0    othe     98 AC020636.1          0       0       0       0       0       0       0       0       0       0       0       0       0       0       0       0       0       0       0       0       0       0       0       0       0       0       0       0      
H252181 0    othe     84 AC020703.1          0       0       0       0       0       0       0       0       0       0       0       0       0       0       0       0       0       0       0       0       0       0       0       0       0       0       0       0      
H228005 0    othe    764 AC020743.2          0       0       0       0       0       0       0       0       0       0       0       0       0       0       0       0       0       0       0       0       0       0       0       0       0       0       0       0      
H231681 0    othe    806 AC020743.3          0       0       0       0       0       0       0       0       0       0       0       0       0       0.01573 0       0       0       0       0       0       0       0       0       0       0       0       0       0      
H235620 0    othe    357 AC020743.4          0       0       0       0       0       0       0       0       0       0       0       0       0       0       0       0       0       0       0       0       0       0       0       0       0       0       0       0      
H263437 0    othe     69 AC020892.1          0       0       0       0       0       0       0       0       0       0       0       0       0       0       0       0       0       0       0       0       0       0       0       0       0       0       0       0      
H265353 0    othe     81 AC020895.1          0       0       0       0       0       0       0       0       0       0       0       0       0       0       0       0       0       0       0       0       0       0       0       0       0       0       0       0      
H238518 0    othe     84 AC020900.1          0       0       0       0       0       0       0       0       0       0       0       0       0       0       0       0       0       0       0       0       0       0       0       0       0       0       0       0      
H264129 0    othe    100 AC020900.2          0       0       0       0       0       0       0       0       0       0       0       0       0       0       0       0       0       0       0       0       0       0       0       0       0       0       0       0      
H179066 0    prot   1191 AC020907.1          0.2707  0.8456  0.2308  0.2933  0.1498  0.2249  0.0127  0.05398 0.05015 0       0.2142  0       0       0.04938 0       0.04469 0.9951  0.09676 1.959   0.3223  0.03867 0.08543 0       0       0       0.5469  0       0      
H203403 0    pseu   1588 AC020907.2          0.2066  0.2544  0.906   0.1613  0.101   0.2552  0.2586  0.8041  0.08228 0.02278 0.2503  0.3382  0.3095  0.1016  0.2513  0.1665  0.04389 0.05376 0.2743  0.3173  0.08807 0.14695 0.01164 0.2269  0.08271 0.06416 0.02957 0.03752
H221115 0    othe    100 AC020910.1          0       0       0       0       0       0       0       0       0       0       0       0       0       0.1991  0       0       0       0       0       0       0       0       0       0       0       0       0       0      
H256383 0    pseu   1485 AC020910.2          0.9026  1.18    1.397   0.9353  1.063   1.129   0.4897  0.4749  1.057   0.5667  0.6255  0.5744  0.4333  2.293   0.6575  0.8417  0.6779  0.6146  0.5669  0.5744  0.6226  0.6072  1.342   0.5095  0.7518  0.691   0.7589  1.473  
H264333 0    othe     85 AC020915.1          0.1503  0.6252  0.3204  0.1849  0.2018  0.1757  0.1936  0.1422  0.4785  0.2136  0.3369  0.6237  0.5841  0.2379  0.4896  0.612   0.4296  0.4431  0.4105  0.2046  0.775   0.3746  0.2369  0.2733  0.5871  0.534   0.5476  0.6637 
H268866 0    pseu    963 AC020915.2          0.03191 0.02902 0.02603 0       0.02593 0.02869 0       0       0       0       0       0       0       0.6966  0       0       0       0       0       0       0       0       0       0       0       0       0       0.03823
H265759 0    othe     47 AC020934.1          0       0       0       0       0       0       0       0       0       0       0       0       0       0       0       0       0       0       0       0       0       0       0       0       0       0       0       0      
H249840 0    pseu    972 AC020947.2          0       0       0       0       0       0       0       0       0       0.006   0.01597 0.01631 0.06065 0.03704 0       0       0       0       0.02142 0       0.01965 0       0       0       0       0       0       0      
H268953 0    prot    395 AC020952.1          0       0       0       0       0       0       0       0       0       0       0       0       0       0       0       0       0       0       0       0       0       0       0       0       0       0       0       0      
H267839 0    othe   2265 AC020956.3          0       0       0       0       0       0       0       0       0       0       0       0       0       5.071   0       0       0       0       0       0       0       0       0       0       0       0       0       0      
H243099 0    pseu    542 AC020983.5          0       0       0       0       0       0       0       0       0       0       0       0       0       0       0       0       0       0       0       0       0       0       0       0       0       0       0       0      
H225062 0    othe    359 AC021016.6          0.2282  0.05995 0.1516  0.1669  0.2304  0.1773  0.2181  0       0.2957  0.9421  0.205   0.6515  0.5552  0.5962  0.4389  0.4869  0.2581  0.8928  0.5022  0.9237  0.2641  0.19605 0.5503  0.2046  2.059   0.07255 1.862   1.925  
H230580 0    pseu    497 AC021016.7          0       0.1444  0.05139 0       0       0       0       0       0       0.08946 0       0       0       0.1023  0       0       0       0       0       0       0       0       0       0       0       0       0       0.06025
H237281 0    othe    531 AC021016.8          0       0       0       0       0       0       0       0       0.03362 0.3174  0       0       0       0.1323  0       0       0       0.03617 0       0       0       0       0.02677 0       0.03405 0       0.05349 0.1998 
H231610 0    pseu    670 AC021021.1          0       0       0       0       0       0       0       0       0       0       0       0       0       0.3859  0       0       0       0       0       0       0       0       0       0       0       0       0       0      
H226488 0    othe    276 AC021021.2          0       0       0       0       0       0       0       0       0       0       0       0       0       2.144   0       0       0       0       0       0       0       0       0       0       0       0       0       0      
H263364 0    othe     69 AC021052.1          0       0       0       0       0       0       0       0       0       0       0       0       0       0       0       0       0       0       0       0       0       0       0       0       0       0       0       0      
H221135 0    othe    141 AC021078.1          0       0       0       0       0       0       0       0       0       0       0       0       0       0       0       0       0       0       0       0       0       0       0       0       0       0       0       0      
H227325 0    pseu    604 AC021106.1          0.1124  0.404   0.18    0.1329  0.09753 0.07706 0.25435 0.1527  0.3026  0.1039  0.1538  0.5337  0.06699 0.03632 0.1245  0.08217 0.05718 0.08541 0.0577  0.06651 0.1658  0.4451  0       0.4845  0.1964  0.06552 0.4673  0.09146
H230747 0    othe    738 AC021188.4          0.3551  1.035   0.4016  0.2429  0.2762  0.1609  0.09079 0.0553  0.2659  0.06602 0.3504  0.2557  0.06771 2.883   0.6384  0.6074  0.3906  0.2181  0.04609 0.03881 0.699   0.14635 0.03601 0.1618  0.428   0.2341  0.9869  0.2176 
H204876 0    prot   2534 AC021218.2          0       0       0       0       0.00801 0       0       0       0.4391  0.4655  0       0       0       0.02179 0       0       0       0.4349  0       0.3007  2.282   0.02858 0.6156  0       0       0       0       0      
H262477 0    othe     31 AC021224.1          0       0       0       0       0       0       0       0       0       0       0       0       0       0       0       0       0       0       0       0       0       0       0       0       0       0       0       0      
H215945 0    othe    102 AC021613.1          0       0       0       0       0       0       0       0       0       0       0       0       0       0       0       0       0       0       0       0       0       0       0       0       0       0       0       0      
H264146 0    othe     83 AC021654.1          0       0       0       0       0       0       0       0       0       0       0       0       0       0       0       0       0       0       0       0       0       0       0       0       0       0       0       0      
H266233 0    othe     95 AC021660.1          0       0       0       0       0       0       0       0       0       0       0       0       0       0       0       0       0       0       0       0       0       0       0       0       0       0       0       0      
H221804 0    othe     88 AC021749.1          0       0       0       0       0       0       0       0       0       0       0       0       0       0       0       0       0       0       0       0       0       0       0       0       0       0       0       0      
H263415 0    othe    124 AC021760.1          0       0       0       0       0       0       0       0       0       0       0       0       0       0       0       0       0       0       0       0       0       0       0       0       0       0       0       0      
H215958 0    othe     89 AC021818.1          0       0       0       0       0       0       0       0       0       0       0       0       0       0       0       0       0       0       0       0       0       0       0       0       0       0       0       0      
H196355 0    prot   1630 AC021860.1          0.4174  2.128   0.7216  0.6083  0.5125  0.5069  0.31105 0.2112  1.379   0.4675  1.832   2.144   7.638   0.4212  0.554   0.9498  1.147   0.6005  1.279   0.1403  0.4539  0.821   0.7522  1.152   0.6338  0.64    0.7575  2.664  
H232627 0    pseu    358 AC021876.4          0       0       0       0       0       0       0       0       0       0       0       0       0       0       0       0       0       0       0       0       0       0       0       0       0       0       0       0      
H263449 0    othe     67 AC021887.1          0       0       0       0       0       0       0       0       0       0       0       0       0       0       0       0       0       0       0       0       0       0       0       0       0       0       0       0      
H206567 0    othe   2248 AC022007.5          0.6723  1.3     0.8111  0.5866  0.613   0.9248  0.4479  0.401   1.506   0.8996  0.7908  0.94    0.9067  31.73   4.03    2.889   1.363   0.7456  0.3678  0.1794  0.6217  0.97625 0.4864  0.492   0.7008  0.545   0.7259  3.122  
H222374 0    othe    106 AC022021.1          0       0       0       0       0       0       0       0       0       0       0       0       0       0       0       0       0       0       0       0       0       0       0       0       0       0       0       0      
H221002 0    othe     97 AC022120.1          0       0       0       0       0       0       0       0       0       0       0       0       0       0       0       0       0       0       0       0       0       0       0       0       0       0       0       0      
H223053 0    othe    134 AC022142.1          0       0       0       0       0       0       0       0       0       0       0       0       0       0       0       0       0       0       0       0       0       0       0       0       0       0       0       0      
H267623 0    pseu   1460 AC022153.1          0.2808  0.03951 0.4152  0.2484  0.2502  0.2576  0.00882 0       0.02212 0.1202  0.02781 0.05937 0.01318 1.159   0.04965 0.09429 0.05271 0.03211 0       0.06876 0.02653 0.03578 0.04677 0       0.03756 0       0.04457 0.08512
H268093 0    othe    627 AC022154.7          0.09195 0.522   0.1497  0.08955 0.1132  0.1131  0.06653 0.05721 0.09452 0.09316 0.1695  0.2754  0.4411  0.2807  0.1057  0.1339  0.1679  0.1038  0.1638  0.09159 0.1475  0.12925 0.1245  0.137   0.1546  0.1386  0.2071  0.2554 
H237243 0    othe    573 AC022173.2          0       0       0       0       0       0       0       0       0       0       0       0       0       0       0       0       0       0       0       0       0       0       0       0       0       0       0       0      
H254777 0    othe   1066 AC022182.1          0.03336 0.2563  0.01107 0.02006 0.0319  0.01808 0       0       0       0       0       0       0       0       0       0       0       0       0       0       0.1208  0.0674  0.06564 0       0       0       0.09972 0      
H255397 0    pseu   2166 AC022182.2          0.03289 0.08079 0.03166 0.0341  0.03276 0.02155 0.03386 0.01991 0.05522 0.01769 0.07189 0.06218 0.07541 0.1711  0.04602 0.05605 0.05338 0.03703 0.01767 0.01591 0.1532  0.10197 0.04378 0.03347 0.05806 0.03518 0.1139  0.05295
H254802 0    othe    569 AC022182.3          0.1746  2.39    0.06739 0.1672  0.1526  0.1493  0       0       0.075   0.08421 0.03757 0.05147 0       0.07696 0.07793 0.0765  0.03435 0.03725 0       0       0.215   0.08403 0.06489 0.03511 0.07857 0       0.8754  0.03736
H229229 0    othe    573 AC022201.4          0       0       0       0       0       0       0       0       0       0       0       0       0       0.04107 0       0       0       0       0       0       0.03242 0       0       0       0       0       0       0      
H269417 0    prot     52 AC022210.1          0       0       0       0       0       0       0       0       0       0       0       0       0       0       0       0       0       0       0       0       0       0       0       0       0       0       0       0      
H213399 0    pseu    876 AC022210.2          0.01665 0       0.01603 0       0       0.03774 0.01068 0.03379 0.09554 0.01949 0.05713 0.04012 0.1199  0.1224  0.04378 0.05799 0.03875 0.03032 0.06816 0       0.04196 0.0407  0.03865 0.02313 0.04652 0.06741 0.07741 0.03138
H231532 0    othe   3093 AC022311.1          0       0       0       0       0       0       0       0       0       0       0       0       0       5.135   0       0       0       0       0       0       0       0       0       0       0       0       0       0      
H224005 0    pseu    250 AC022400.1          0.06882 0.2566  0.07635 0.06534 0.07003 0.05945 0.1371  0.1038  0.4462  0.2946  0.3762  0.5012  0.5638  0.3005  0.4814  0.5038  0.4646  0.4201  0.6827  0.1927  0.4953  0.2795  0.3832  0.3237  0.5598  0.5432  0.4674  0.5118 
H267964 0    prot    113 AC022400.2          0       0.1205  0       0       0.1539  0       0.06725 0       0.1733  0.1931  0.143   0       0       2.947   0.1412  0.154   0.2176  0       0.1375  0       0.1669  0.02543 0.2142  0.1097  0       0.1688  0.2007  0.207  
H226221 0    pseu    437 AC022431.1          45.65   44.97   38.53   40.57   38.33   43.9    47.325  55.31   93.66   73.57   118     112.2   217.5   37.12   99.29   118.3   93.33   82.26   89.38   30.58   77.92   87.005  76.26   69.33   74.18   126.6   99.71   86.33  
H225940 0    prot    759 AC022431.2          0.02732 0       0.02708 0.04049 0.03616 0.1722  0       0       0       0.6394  0.06532 0       0.05069 0.1067  0.02399 0.09311 0.06218 0       0.03528 0       0.4028  0.01401 0       0       0.08814 0.1314  0.3685  0.5551 
H234553 0    othe    534 AC022431.3          0       0       0       0       0       0.02269 0       0       0       0.1888  0.0213  0       0       0.03078 0       0.02702 0.03743 0       0       0       0.2049  0       0       0       0       0.04329 0.185   0.2396 
H251510 0    othe   1210 AC022486.1          0       0.04977 0.03727 0.01377 0.03648 0.01776 0       0       0       0       0       0       0       0       0       0       0       0       0       0       0       0       0       0       0       0       0       0      
H213132 0    prot   2267 AC022498.1          0.00951 0.04375 0       0.01015 0.01577 0.00659 0.05246 0.01429 0.04932 0.02658 0.03774 0.06108 0.03977 0.01696 0.04103 0.03905 0.02217 0.03775 0       0.01552 0.03465 0.04108 0.01221 0.04317 0.03208 0.03789 0.02406 0.02035
H197604 0    prot   1030 AC022532.1          0.1283  1.917   0.2472  0.154   0.1872  0.1763  0.1812  1.394   0.6017  0.1651  0.8156  0.7832  0.6232  0.3738  1.219   1.039   0.3815  0.2505  0.07868 0.07659 0.461   0.51125 0.06116 0.5089  0.651   1.12    0.413   0.2391 
H266591 0    othe    127 AC022537.1          0       0       0       0       0       0       0       0       0       0       0       0       0       0       0       0       0       0       0       0       0       0       0       0       0       0       0       0      
H253012 0    othe     84 AC022538.1          0       0       0       0       0       0       0       0       0       0       0       0       0       0       0       0       0       0       0       0       0       0       0       0       0       0       0       0      
H255840 0    pseu     73 AC022555.1          0       0       0       0       0       0       0       0       0       0       0       0       0       0       0       0       0       0       0       0       0       0       0       0       0       0       0       0      
H249214 0    pseu    129 AC022558.1          0       0       0       0       0       0       0       0       0       0       0       0.1016  0.1648  0       0       0       0       0       0       0       0       0       0       0       0       0       0       0.128  
H205312 0    pseu   1053 AC022596.2          0       0       0       0       0       0       0       0.1973  0       0.01482 0       0       0       2.96    0       0       0       0.01655 0       0.5731  0       0       0       0       0       0       0       0      
H226145 0    pseu   1900 AC022596.6          0.04809 0.05283 0.1747  0.04651 0.05881 0.04753 0.10723 0.07886 0.1153  0.2549  17.43   0.1717  0.06742 0.89    0.3044  0.1972  2.22    0.03651 0.01593 0.01656 0.0442  0.06245 0.01847 0.3716  0.04666 0.9392  0.01875 0.07248
H264094 0    othe     74 AC022616.1          0       0       0       0       0       0       0       0       0       0       0       0       0       0       0       0       0       0       0       0       0       0       0       0       0       0       0       0      
H265266 0    othe     69 AC022681.1          0       0       0       0       0       0       0       0       0       0       0       0       0       0       0       0       0       0       0       0       0       0       0       0       0       0       0       0      
H266630 0    othe     86 AC022716.1          0       0       0       0       0       0       0       0       0       0       0       0       0       0       0       0       0       0       0       0       0       0       0       0       0       0       0       0      
H230647 0    othe    799 AC022816.2          0       0       0       0       0       0       0       0       0       0       0       0       0       0       0       0       0       0       0       0.6141  0       0       0       0       0       0       0       0      
H264771 0    othe     92 AC022819.1          0       0       0       0       0       0       0       0       0       0       0       0       0       0       0       0       0       0       0       0       0       0       0       0       0       0       0       0      
H268730 0    prot     78 AC022819.2          0       0       0       0       0       0       0       0       0       0       0       0       0       0       0       0       0       0       0       0       0       0       0       0       0       0       0       0      
H259921 0    othe   3909 AC022819.3          0.01555 0.01528 0.01913 0.01594 0.01956 0.01459 0.10063 0.0424  0.3494  0.06388 0.3603  0.1953  0.1896  0.1647  0.1419  0.1672  0.1597  0.08951 0.04047 0.07849 0.06764 0.2229  0.1156  0.2011  0.1632  0.2301  0.03938 0.1839 
H221660 0    othe     91 AC022861.1          0       0       0       0       0       0       0       0       0       0       0       0       0       0       0       0       0       0       0       0       0       0       0       0       0       0       0       0      
H223253 0    othe     78 AC022872.1          0       0       0       0       0       0       0       0       0       0       0       0       0       0       0       0       0       0       0       0       0       0       0       0       0       0       0       0      
H263525 0    othe     98 AC022909.1          0       0       0       0       0       0       0       0       0       0       0       0       0       0       0       0       0       0       0       0       0       0       0       0       0       0       0       0      
H252584 0    othe     71 AC023050.1          0       0       0       0       0       0       0       0       0       0       0       0       0       0       0       0       0       0       0       0       0       0       0       0       0       0       0       0      
H235661 0    pseu   1042 AC023085.1          0       0.08288 0       0       0.01348 0.01707 0       0       0       0       0       0       0.1546  6.284   0       0       0       0       0.01364 0       0       0       0       0       0       0       0       0      
H230906 0    othe   1288 AC023115.1          0       0.1624  0       0       0       0       0       0       0.03434 0.00483 0.02061 0.05559 0.02915 0.01786 0       0       0.01631 0       0.3173  0       0       0.06189 0.06268 0       0       0       0       0      
H235885 0    othe   1472 AC023115.2          0       0.4727  0       0       0       0       0       0       0.121   0.01053 0.1149  0.1541  0.03501 0       0       0       0       0       0.0795  0       0.01112 0.09958 0.09218 0.05453 0.02547 0       0       0      
H236605 0    othe    572 AC023115.4          0       0.06119 0       0       0       0       0       0       0       0       0       0       0       0       0       0       0       0       0.02961 0       0       0       0.1219  0       0       0       0       0      
H234940 0    othe    797 AC023128.1          0       0       0       0       0       0       0       0       0       0       0       0       0       0       0       0       0       0       0       0       0       0       0       0       0       0       0       0      
H235352 0    pseu   1222 AC023128.2          0       0       0       0       0       0       0       0       0       0       0       0       0       0       0       0       0       0       0       0       0       0       0       0       0       0       0       0      
H228950 0    othe    306 AC023137.2          0.1495  0.06697 0.1218  0.2315  0.1923  0.1025  0       0       0       0       0.05643 0       0       0       0       0       0       0       0       0       0       0.06525 0.06531 0.05793 0       0       0       0      
H265029 0    othe     81 AC023158.1          0       0       0       0       0       0       0       0       0       0       0       0       0       0       0       0       0       0       0       0       0       0       0       0       0       0       0       0      
H263832 0    othe    100 AC023237.1          0       0       0       0       0       0       0       0       0       0       0       0       0       0       0       0       0       0       0       0       0       0       0       0       0       0       0       0      
H228513 0    pseu    964 AC023271.1          0       0.03569 0       0       0.01243 0       0.04902 0.02498 0.1159  0.05592 0.2363  0.1027  0.2083  0.1152  0.2119  0.2193  0.121   0.07616 0.0231  0.05237 0.06908 0.06785 0.03644 0.2176  0.2099  0.1665  0.04246 0.1363 
H225124 0    pseu    457 AC023271.2          0       0       0       0       0       0       0       0       0       0       0       0       0       0       0       0       0       0       0       0       0       0       0       0       0       0       0       0      
H235981 0    pseu    515 AC023274.4          0       0       0       0       0       0       0       0       0       0       0       0       0       0       0       0       0       0       0       0       0       0       0       0       0       0       0       0      
H230977 0    pseu    388 AC023274.6          0       0       0       0       0       0       0       0       0       0       0       0       0       0.04611 0       0       0       0       0       0       0       0       0       0       0       0       0       0      
H235774 0    othe    916 AC023347.1          0       0       0       0       0       0       0       0       0       0       0       0       0       0.3261  0       0       0       0       0       0       0       0       0       0       0       0       0       0      
H236655 0    pseu    461 AC023347.2          0       0       0       0       0       0       0       0       0       0       0       0       0       0       0       0       0       0       0       0       0       0       0       0       0       0       0       0      
H221320 0    othe    110 AC023385.1          0       0       0       0       0       0       0       0       0       0       0       0       0       0       0       0       0       0       0       0       0       0       0       0       0       0       0       0      
H223628 0    pseu    153 AC023449.2          0       0       0       0       0       0       0       0       0       0       0       0       0       0       0       0       0       0       0       0       0       0       0       0       0       0       0       0      
H222031 0    prot    464 AC023469.1          0       0       0       0       0       0       0       0       0       0       0       0       0       0.2328  0       0       0       0       0       0       0       0       0       0       0       0       0       0      
H228064 0    othe    653 AC023469.2          0       0       0       0       0       0       0       0       0       0       0       0       0       0       0       0       0       0       0       0       0       0       0       0       0       0       0       0      
H231401 0    othe    935 AC023481.1          0       0       0       0       0       0       0       0       0       0       0       0       0       0.2029  0       0       0.02572 0       0       0       0       0       0       0       0       0       0       0      
H206176 0    othe   1020 AC023490.1          0.8639  0.8171  1.971   1.013   1.756   1.17    0.08483 0.01736 0.2192  0.4295  0.4906  0.3148  0.338   33.77   0.1848  0.263   0.253   0.2268  0.07478 0.1904  0.4001  0.28615 0.1603  0.2439  0.3437  0.4821  0.6403  0.7352 
H235704 0    othe    851 AC023490.2          0.2136  0.5361  0.7115  0.2744  0.4742  0.386   0.00963 0       0.02316 0.1017  0.08382 0.08576 0.134   20.14   0.06024 0.06434 0.04566 0.06517 0.02165 0.0408  0.1064  0.05306 0.03364 0.05111 0.09587 0.0526  0.1861  0.2098 
H222884 0    othe    121 AC023513.1          0       0       0       0       0       0       0       0       0       0       0       0       0       0       0       0       0       0       0       0       0       0       0       0       0       0       0       0      
H225885 0    prot   1609 AC023590.1          0       0.02324 0       0       0       0       0       0       0       0.00854 0       0       0       0.02417 0       0       0.02462 0       0       0.03    0.04937 0.00622 0       0       0.01491 0       0.302   0.02719
H221413 0    othe    106 AC023593.1          0       0       0       0       0       0       0       0       0       0       0       0       0       0       0       0       0       0       0       0       0       0       0       0       0       0       0       0      
H212997 0    prot   1859 AC023632.1          0       0.02486 0       0       0       0       0       0       0       0       0       0.01673 0       0.01956 0       0       0.01632 0       0       0       0.01973 0       0       0       0       0.02393 0.01613 0      
H229459 0    othe    520 AC023669.1          0       0       0       0       0       0       0       0       0       0       0       0       0       0.06876 0       0       0       0       0       0       0       0       0       0       0       0       0       0      
H224547 0    pseu    751 AC023669.2          0       0       0       0       0       0       0       0       0       0       0       0       0       0       0       0       0       0       0       0       0       0       0       0       0       0       0       0      
H229890 0    pseu    382 AC023672.1          0       0       0       0       0       0       0       0       0       0       0       0       0       0       0       0       0       0       0       0       0       0       0       0       0       0       0       0      
H231221 0    othe    385 AC023672.2          0       0       0       0       0       0       0       0       0       0.2276  0       0       0       0       0       0       0       0       0       0       0       0       0       0       0       0       0       0      
H221384 0    othe     99 AC023798.1          0       0       0       0       0       0       0       0       0       0       0       0       0       0       0       0       0       0       0       0       0       0       0       0       0       0       0       0      
H239138 0    othe     76 AC023818.1          0       0       0       0       0       0       0       0       0       0       0       0       0       0       0       0       0       0       0       0       0       0       0       0       0       0       0       0      
H264479 0    othe     65 AC023824.1          0       0       0       0       0       0       0       0       0       0       0       0       0       0       0       0       0       0       0       0       0       0       0       0       0       0       0       0      
H266051 0    othe     90 AC023992.1          0       0       0       0       0       0       0       0       0       0       0       0       0       0       0       0       0       0       0       0       0       0       0       0       0       0       0       0      
H228334 0    othe    435 AC024028.1          0       0       0       0       0       0       0       0       0       0       0       0       0       0.229   0       0       0       0       0       0       0       0       0       0       0       0       0       0      
H225876 0    pseu    222 AC024067.1          0       0       0       0       0       0       0       0       0       0       0       0       0       0       0       0       0       0       0       0       0       0       0       0       0       0       0       0      
H221558 0    othe     87 AC024082.1          0       0       0       0       0       0       0       0       0       0       0       0       0       0       0       0       0       0       0       0       0       0       0       0       0       0       0       0      
H231923 0    pseu    697 AC024082.3          0       0       0       0       0       0       0       0       0       0       0       0       0       0       0       0       0       0       0       0       0       0       0       0       0       0       0       0      
H231931 0    pseu    237 AC024082.4          0       0       0       0       0       0       0       0       0       0       0       0       0       0       0       0       0       0       0       0       0       0       0       0       0       0       0       0      
H230649 0    othe    451 AC024084.1          0       0       0       0       0       0       0       0       0       0       0       0       0       0.4664  0       0       0       0       0       0       0       0       0.06607 0       0       0       0.09143 0      
H205830 0    othe   2507 AC024132.1          0       0       0       0       0       0       0       0       0       0       0       0       0       0       0       0       0       0       0       0       0       0       0       0       0       0       0       0      
H264327 0    othe     91 AC024149.1          0       0       0       0       0       0       0       0       0       0       0       0       0       0       0       0       0       0       0       0       0       0       0       0       0       0       0       0      
H223036 0    othe    122 AC024158.1          0       0       0       0       0       0       0       0       0       0       0       0       0       0       0       0       0       0       0       0       0       0       0       0       0       0       0       0      
H223719 0    pseu    430 AC024162.2          0       0       0       0       0       0       0       0       0       0       0       0       0       0.0379  0       0       0       0       0       0       0       0       0       0       0       0       0       0      
H244646 0    pseu   1912 AC024183.3          0       0       0       0       0       0       0       0       0       0       0       0       0       0       0       0       0       0       0       0       0       0       0       0       0       0       0       0      
H251808 0    othe     94 AC024198.1          0       0       0       0       0       0       0       0       0       0       0       0       0       0       0       0       0       0       0       0       0       0       0       0       0       0       0       0      
H269282 0    prot   1819 AC024257.1          0.08467 0.1652  0.0916  0.08135 0.09304 0.105   0.04517 0.0845  0.04895 0.02808 0.07112 0.09368 0.1921  0.184   0.03547 0.04194 0.0834  0.03003 0.04466 0.01578 0.02305 0.06327 0.07262 0.07539 0.03119 0.02096 0.06887 0.1853 
H263539 0    othe     96 AC024475.1          0       0       0       0       0       0       0       0       0       0       0       0       0       0       0       0       0       0       0       0       0       0       0       0       0       0       0       0      
H236833 0    othe   1469 AC024560.2          0.06093 0.2284  0.1486  0.05797 0.1369  0.1741  0.02613 0.04289 0.03822 0.4275  0.07341 0.07294 0.1546  0.2616  0.04705 0.05987 0.1091  0.05606 0.1166  0.1212  0.1924  0.1009  0.0239  0.04929 0.03127 0.05313 0.07045 0.166  
H214135 0    pseu   2905 AC024560.3          3.001   12.67   4.73    2.909   3.21    3.436   5.0275  3.302   7.587   5.324   9.823   8.933   11.91   8.17    6.825   7.51    8.386   5.746   3.493   3.195   8.702   8.536   3.754   6.147   7.223   6.453   5.753   11.04  
H222085 0    othe    122 AC024568.1          0       0       0       0       0       0       0       0       0       0       0       0       0       0       0       0       0       0       0       0       0       0       0       0       0       0       0       0      
H238508 0    othe     71 AC024569.1          0       0       0       0       0       0       0       0       0       0       0       0       0       0       0       0       0       0       0       0       0       0       0       0       0       0       0       0      
H204533 0    prot    715 AC024580.1          0.2799  1.076   0.3711  0.2999  0.4056  0.6138  0.2953  0.2206  0.7788  0.5044  0.6741  1.124   1.225   0.6372  0.4384  0.6555  1.551   1.455   2.343   0.7574  1.294   0.85175 0.9003  0.3952  0.7435  0.51    0.6458  1.676  
H264502 0    othe     72 AC024590.1          0       0       0       0       0       0       0       0       0       0       0       0       0       0       0       0       0       0       0       0       0       0       0       0       0       0       0       0      
H267709 0    othe   1057 AC024592.9          0       0       0       0       0       0       0       0       0       0.2104  0.2933  0       0       0.3061  0       0       0.3589  0       0.01838 0.03212 0.5584  0.35715 0       0       0       0.01342 0       0      
H221699 0    othe    140 AC024610.1          0       0       0       0       0       0       0       0       0       0       0       0       0       0       0       0       0       0       0       0       0       0       0       0       0       0       0       0      
H238007 0    othe    553 AC024619.2          0       0       0       0       0       0       0       0       0       0       0       0       0       5.515   0       0       0       0       0       0       0       0       0       0       0       0       0       0      
H244063 0    othe    343 AC024704.2          0.1964  0.1162  0.2656  0.2156  0.212   0.6076  0       0       0.2312  0.04861 0.1088  0.2108  0.1521  1.265   0.08866 0.09481 0.07288 0.06402 0       0       0.2909  0.12685 0.2366  0.1467  0.1104  0.0975  0.7316  0.05224
H265012 0    othe     51 AC024896.1          0       0       0       0       0       0       0       0       0       0       0       0       0       0       0       0       0       0       0       0       0       0       0       0       0       0       0       0      
H264261 0    othe     89 AC024908.1          0       0       0       0       0       0       0       0       0       0       0       0       0       0       0       0       0       0       0       0       0       0       0       0       0       0       0       0      
H228413 0    pseu    342 AC024937.2          0       0.06379 0.05056 0.0162  0.03557 0       0       0.0374  0.06474 0.0208  0.0482  0       0.07301 0.2007  0       0       0.07309 0.06213 0       0.05013 0.1881  0.08066 0       0       0.1298  0.0631  0.1243  0.04948
H231464 0    pseu   1240 AC024937.4          0.0548  0.245   0.06216 0.04977 0.06264 0.06743 0       0.03963 0.06754 0.1228  0.061   0.07815 0.155   0.5078  0.0225  0.05814 0.05439 0.03775 0.03739 0.0287  0.08044 0.0521  0.07067 0       0.04849 0.04496 0.06362 0.2073 
H231443 0    pseu   1240 AC024937.6          0.6443  2.614   0.7367  0.5944  0.6966  0.7455  0.12595 0.3772  1.43    0.7565  0.9846  1.414   2.005   2.66    0.7243  0.9748  0.6864  0.563   0.402   0.3579  0.9686  0.79765 0.7125  0.4239  0.6928  0.8066  0.6789  1.749  
H177340 0    prot   1359 AC024940.1          0       0       0       0       0       0       0.0087  0       0.09071 0.05346 0.07192 0.2036  0.1101  0.9505  0.02926 0.05154 0.06888 0.04264 0.04551 0       0.05474 0.04624 0.06964 0.02143 0.04161 0.06526 0.04827 0.04338
H264794 0    othe     85 AC024996.1          0       0       0       0       0       0       0       0       0       0       0       0       0       0       0       0       0       0       0       0       0       0       0       0       0       0       0       0      
H255257 0    othe    570 AC025016.1          0       0       0       0       0       0       0       0       0       0       0       0       0       0.3584  0       0       0       0       0       0       0       0       0       0       0       0       0       0      
H266465 0    othe     69 AC025165.1          0       0       0       0       0       0       0       0       0       0       0       0       0       0       0       0       0       0       0       0       0       0       0       0       0       0       0       0      
H224713 0    othe   1737 AC025165.8          0.3715  6.196   1.629   0.4992  0.4946  0.6121  1.221   0.3252  3.948   0.6928  4.589   10.39   7.111   1.218   2.291   2.669   0.939   1.387   0.5047  0.1727  1.478   5.916   0.6333  5.312   1.524   0.7073  1.726   1.152  
H264256 0    othe     97 AC025166.1          0       0       0       0       0       0       0       0       0       0       0       0       0       0       0       0       0       0       0       0       0       0       0       0       0       0       0       0      
H215068 0    othe   1215 AC025171.1          0.2435  0.156   0.2177  0.2909  0.2176  0.1645  0.41235 0.8469  1.571   0.5803  1.431   1.644   1.628   1.968   1.441   1.243   0.6004  0.5394  0.3813  0.14    0.9667  0.65915 0.8097  1.359   1.153   0.3672  2.438   0.7414 
H263710 0    othe     76 AC025175.1          0       0       0       0       0       0       0       0       0       0       0       0       0       0       0       0       0       0       0       0       0       0       0       0       0       0       0       0      
H204752 0    prot   1824 AC025278.1          0       0       0       0       0       0       0       0       0       0       0       0       0       12.71   0       0       0       0       0       0       0       0       0       0       0       0       0       0      
H265249 0    othe     99 AC025280.1          0       0       0       0       0       0       0       0       0       0       0       0       0       0       0       0       0       0       0       0       0       0       0       0       0       0       0       0      
H216131 0    othe     92 AC025284.1          0       0       0       0       0       0       0       0       0       0       0       0       0       0       0       0       0       0       0       0       0       0       0       0       0       0       0       0      
H214325 0    prot    509 AC025287.1          0       0       0       0       0       0       0       0       0       0       0.0335  0       0.03183 0.1723  0       0       0.02357 0       0       0       0       0       0       0       0       0       0.03431 0.06095
H264283 0    othe     94 AC025300.1          0       0       0       0       0       0       0       0       0       0       0       0       0       0       0       0       0       0       0       0       0       0       0       0       0       0       0       0      
H179859 0    othe   2527 AC025335.1          2.048   6.676   2.877   2.028   2.359   2.8     0.6741  0.4241  1.888   1.634   2.893   5.042   3.219   3.284   1.884   2.467   2.194   1.592   1.438   0.309   2.036   2.0065  1.95    1.158   2.819   31.05   2.32    1.405  
H222631 0    othe     90 AC025426.1          0       0       0       0       0       0       0       0       0       0       0       0       0       0       0       0       0       0       0       0       0       0       0       0       0       0       0       0      
H253744 0    othe    197 AC025442.3          0       0       0       0       0       0       0       0       0       0       0       0       0       0.09584 0       0       0       0       0       0       0       0       0       0       0       0       0       0      
H265561 0    othe     49 AC025458.1          0       0       0       0       0       0       0       0       0       0       0       0       0       0       0       0       0       0       0       0       0       0       0       0       0       0       0       0      
H221401 0    othe    118 AC025594.1          0       0       0       0       0       0       0       0       0       0       0       0       0       0       0       0       0       0       0       0       0       0       0       0       0       0       0       0      
H224254 0    pseu    479 AC025627.4          0       0       0       0       0       0       0       0       0       0       0       0       0       0.08741 0       0       0       0       0       0.02789 0       0       0.05718 0       0       0       0       0      
H228983 0    pseu   1269 AC025627.7          0.02687 0.05029 0.04659 0.03958 0.04359 0.04797 0       0.01182 0.02808 0.01342 0.3075  0.3244  0.2456  0.6609  0.03624 0.03758 0.01888 0       0       0.08019 0       0.0156  0.2838  0.01834 0       0.01867 0       0.03058
H231645 0    pseu   1545 AC025627.9          0       0.2711  0.1796  0.02845 0.00835 0       0       0       0       0       0.01159 0       0       0.1445  0       0.01479 0.04326 0       0       0       0       0       0       0       0       0.06024 0       0      
H220984 0    othe     86 AC025674.1          0       0       0       0       0       0       0       0       0       0       0       0       0       0       0       0       0       0       0       0       0       0       0       0       0       0       0       0      
H236913 0    pseu    449 AC025750.5          0       0       0       0       0       0       0       0       0       0       0       0       0       0       0       0       0       0       0       0       0       0       0       0       0       0       0       0      
H232526 0    pseu    858 AC025750.6          0       0       0       0       0       0       0       0       0       0       0       0       0       0.05655 0       0       0       0       0       0       0       0       0       0       0       0       0       0      
H215263 0    pseu    377 AC025750.7          0       0       0       0       0       0       0       0       0       0       0       0       0       0       0       0       0       0       0       0       0       0       0       0       0       0       0       0      
H268717 0    pseu    567 AC025811.1          0.01024 0       0.04187 0       0.1073  0.02914 0       0       0       0.06395 0       0       0.07914 0.1166  0       0.03737 0       0       0.1615  0       0       0       0       0       0       0       0       0.299  
H268830 0    pseu    552 AC025811.2          0       0       0.02375 0       0       0       0       0       0       0       0       0       0.03527 0       0       0       0       0       0.1521  0       0       0       0       0       0       0       0       0.07702
H270947 0    othe    471 AC025811.3          0.09461 0       0.3654  0.1078  0.107   0.2067  0       0       0       0.1371  0       0.03458 0.4459  0.637   0       0.1299  0       0       2.708   0       0       0       0       0.0671  0       0       0       0.5084 
H225798 0    othe    370 AC025918.2          0       0.2025  0.07991 0.04762 0.04787 0.04132 0.07332 0       0.2255  0.1165  0.217   0.2372  0.3763  0.9013  0.2275  0.2426  0.2617  0.2147  0.2902  0.09877 0.3044  0.1633  0.1543  0.104   0.1838  0.1922  0.2118  0.3882 
H221358 0    othe     81 AC026150.1          0       0       0       0       0       0       0       0       0       0       0       0       0       0       0       0       0       0       0       0       0       0       0       0       0       0       0       0      
H221593 0    othe     81 AC026150.2          0       0       0       0       0       0       0       0       0       0       0       0       0       0       0       0       0       0       0       0       0       0       0       0       0       0       0       0      
H225930 0    othe   4266 AC026150.5          0.00527 0.00401 0       0.00484 0.00718 0.03835 0       0       0       0       0.00538 0.00382 0.09899 0.325   0       0.00633 0       0       0.01653 0       0       0       0       0       0.00451 0.0043  0       0.09121
H260784 0    pseu   1153 AC026150.6          0.01334 0       0       0.01318 0.00707 0       0       0       0.01584 0.01514 0       0.01525 0.02271 0.1109  0.02692 0.01871 0       0       0       0       0.01597 0       0       0       0.01115 0       0.03971 0.02278
H260693 0    othe    698 AC026150.8          0.2086  0.2705  0.2829  0.2141  0.2584  0.3298  0.5228  0.3101  1.163   0.3889  0.819   0.9615  1.573   0.3699  0.8457  0.8216  0.6841  0.5382  0.7539  0.3283  0.6151  0.57435 0.4599  0.9384  0.6143  0.5596  0.4004  2.325  
H233026 0    pseu    343 AC026166.2          0       0.05039 0       0       0       0       0       0       0       0       0       0       0       0       0       0       0       0       0       0       0       0       0       0       0       0       0       0      
H226022 0    othe    296 AC026167.1          0       0       0       0       0       0       0       0       0       0       0       0       0       0       0       0       0       0       0       0       0       0       0       0       0       0       0       0      
H235240 0    pseu    173 AC026185.1          0       0       0       0       0       0       0       0       0       0       0       0       0       0       0       0       0       0       0       0       0       0       0       0       0       0       0       0      
H223727 0    othe   1326 AC026188.1          0       0.01326 0       0       0       0       0       0       0       0.04805 0.01544 0.01383 0.029   0.02847 0       0.01456 0       0       0       0       0       0       0       0       0       0       0       0.01714
H268509 0    prot    103 AC026202.1          0       0       0       0       0       0       0       0       0       0       0       0       0       0       0       0       0       0       0       0       0       0       0       0       0       0       0       0      
H233912 0    othe    668 AC026202.3          0.2491  0.08973 0.2107  0.2291  0.2359  0.2992  0.4491  0.1714  0.1071  0.1956  0.1686  0.2169  0.1677  1.531   0.1473  0.177   0.4482  0.2171  0.782   1.017   0.2691  0.17665 0.4472  0.2555  0.2635  0.08397 0.3691  0.7505 
H230944 0    othe    583 AC026202.5          0       0       0       0       0       0       0       0       0       0       0       0       0       0.1496  0       0       0       0       0       0       0       0       0       0       0       0       0       0      
H232563 0    pseu    275 AC026214.2          0       0.432   0       0       0       0       0       0       0       0       0       0       0       0       0       0       0       0       0       0       0       0       0.3133  0       0.07302 0       0       0.2836 
H264231 0    othe     74 AC026241.1          0       0       0       0       0       0       0       0       0       0       0       0       0       0       0       0       0       0       0       0       0       0       0       0       0       0       0       0      
H174977 0    pseu   1347 AC026271.5          7.882   6.331   7.751   8.313   8.519   8.296   10.6945 14.68   13.44   10.29   10.52   12.32   10.78   17.55   14.64   14.21   9.646   9.453   6.509   7.225   7.599   11.511  11.42   12.3    10.78   7.333   8.311   11.43  
H268865 0    prot   2162 AC026310.1          0.1824  0.02676 0.1948  0.1679  0.2397  0.2309  0.00144 0       0.03088 0.00468 0.01823 0.0449  0.01929 0.03565 0.04942 0.01691 0.01582 0.02002 0.0166  0       0.04359 0.02794 0.01598 0.04292 0.1241  0       0.05255 0      
H266457 0    othe    100 AC026318.1          0       0       0       0       0       0       0       0       0       0       0       0       0       0       0       0       0       0       0       0       0       0       0       0       0       0       0       0      
H216020 0    othe     70 AC026320.1          0       0       0       0       0       0       0       0       0       0       0       0       0       0       0       0       0       0       0       0       0       0       0       0       0       0       0       0      
H238911 0    othe     96 AC026357.1          0       0       0       0       0       0       0       0       0       0       0       0       0       0       0       0       0       0       0       0       0       0       0       0       0       0       0       0      
H221280 0    othe     72 AC026366.1          0       0       0       0       0       0       0       0       0       0       0       0       0       0       0       0       0       0       0       0       0       0       0       0       0       0       0       0      
H268640 0    prot      7 AC026369.1          0       0       0       0       0       0       0       0       0       0       0       0       0       0       0       0       0       0       0       0       0       0       0       0       0       0       0       0      
H268432 0    prot      2 AC026407.1          0       0       0       0       0       0       0       0       0       0       0       0       0       0       0       0       0       0       0       0       0       0       0       0       0       0       0       0      
H268317 0    prot     46 AC026461.1          0       0       0       0       0       0       0       0       0       0       0       0       0       0       0       0       0       0       0       0       0       0       0       0       0       0       0       0      
H260740 0    othe    205 AC026471.6          0.07648 0.1961  0.08319 0.08326 0.1193  0.06432 0       0       0       1.92    0       0.06524 0       19.94   0       0       0.06687 0.09738 0.08681 0       0.2555  0.19037 0       0       0.4945  0.07496 0.06883 0.1476 
H265002 0    othe     73 AC026495.1          0       0       0       0       0       0       0       0       0       0       0       0       0       0       0       0       0       0       0       0       0       0       0       0       0       0       0       0      
H215953 0    othe     90 AC026700.1          0       0       0       0       0       0       0       0       0       0       0       0       0       0       0       0       0       0       0       0       0       0       0       0       0       0       0       0      
H272174 0    othe    101 AC026703.2          0       0       0       0       0       0       0       0       0       0       0       0       0       0       0       0       0       0       0       0       0       0       0       0       0       0       0       0      
H268885 0    prot    741 AC026740.1          0.2243  1.543   0.6339  0.3716  0.3497  0.5281  0.1374  0.04368 0.3186  0.3807  0.5195  0.511   0.6702  3.661   0.2804  0.4104  0.3708  0.4591  0.3674  0.5318  0.4952  0.36925 0.2315  0.2125  0.4999  0.806   0.847   0.6107 
H221810 0    othe     81 AC026781.1          0       0       0       0       0       0       0       0       0       0       0       0       0       0       0       0       0       0       0       0       0       0       0       0       0       0       0       0      
H221568 0    othe     89 AC026797.1          0       0       0       0       0       0       0       0       0       0       0       0       0       0       0       0       0       0       0       0       0       0       0       0       0       0       0       0      
H268913 0    othe    442 AC026806.2          0.6701  0.3561  0.6205  0.7997  0.62    0.4292  1.8965  0.165   11.6    2.002   14.57   14.21   7.408   2.119   2.237   2.761   10.19   6.751   5.315   1.237   6.11    10.7095 1.744   13.53   8.422   14.13   15.12   1.221  
H212104 0    othe     84 AC026877.1          0       0       0       0       0       0       0       0       0       0       0       0       0       0       0       0       0       0       0       0       0       0       0       0       0       0       0       0      
H230398 0    pseu    480 AC026882.1          0       0.04238 0       0       0       0       0       0       0       0       0       0       0       0       0       0       0       0       0       0       0       0       0       0       0       0       0       0.02454
H233858 0    othe   3547 AC026904.1          0       0       0       0       0       0       0.04174 0.00886 0.05648 0.02279 0.1152  0.1465  0.1065  0.118   0.06716 0.06272 0.03522 0       0.02194 0.0107  0.01221 0.01712 0.0606  0.04851 0.0135  0.05264 0.05328 0.03634
H224647 0    pseu   1286 AC026954.6          0.01833 0.2585  0.02554 0.01437 0.02586 0.06143 0       0.01091 0.01391 0       0.03629 0.06245 0.03448 0.2506  0.03776 0.03456 0.01261 0       0       0       0.01362 0.0069  0.0085  0.01523 0.02346 0.0578  0.01145 0.01445
H265047 0    othe    101 AC026992.1          0       0       0       0       0       0       0       0       0       0       0       0       0       0       0       0       0       0       0       0       0       0       0       0       0       0       0       0      
H229642 0    othe    464 AC027119.1          0       0       0       0       0       0       0       0       0.3921  0       0       0       0       0.2011  0       0       0       0       0       0       0       0       0       0       0       0       0       0      
H223398 0    pseu    465 AC027124.2          0       0       0       0       0       0       0       0       0       0       0       0       0       0.07552 0       0       0       0       0       0       0       0       0       0       0       0       0       0      
H238138 0    pseu    104 AC027124.3          0       0       0       0       0       0       0       0       0       0       0       0       0       0       0       0       0       0       0       0       0       0       0       0       0       0       0       0      
H268838 0    prot   1265 AC027228.1          0.05291 0.1061  0.05681 0.05181 0.05614 0.06988 0.03353 0.03673 0.08677 0.07246 0.08846 0.1554  0.1863  1.532   0.066   0.06117 0.0796  0.06904 0.04028 0.04919 0.1134  0.06684 0.0808  0.04727 0.04777 0.05277 0.1009  0.1265 
H221644 0    othe    134 AC027238.1          0       0       0       0       0       0       0       0       0       0       0       0       0       0       0       0       0       0       0       0       0       0       0       0       0       0       0       0      
H238284 0    othe   1168 AC027269.2          0       0       0       0       0       0       0       0       0       0       0       0       0       0.1767  0       0       0       0       0       0       0       0       0       0       0       0       0       0      
H223316 0    othe    129 AC027281.1          0       0       0       0       0       0       0       0       0       0       0       0       0       0       0       0       0       0       0       0       0       0       0       0       0       0       0       0      
H263757 0    othe     92 AC027288.1          0       0       0       0       0       0       0       0       0       0       0       0       0       0       0       0       0       0       0       0       0       0       0       0       0       0       0       0      
H266390 0    othe     86 AC027288.2          0       0       0       0       0       0       0       0       0       0       0       0       0       0       0       0       0       0       0       0       0       0       0       0       0       0       0       0      
H266399 0    othe     51 AC027307.2          0       0       0       0       0       0       0       0       0       0       0       0       0       0       0       0       0       0       0       0       0       0       0       0       0       0       0       0      
H268798 0    prot   1099 AC027307.3          0.3934  1.928   0.778   0.3079  0.3079  0.5574  0.08746 0.08457 0.3813  0.1457  0.3206  0.6727  0.4613  0.2066  0.4323  0.3294  0.2235  0.2385  0.1261  0.0489  0.2323  0.4884  0.1409  0.6997  0.2109  0.366   0.1384  0.2438 
H268553 0    prot    191 AC027309.1          0       0       0       0       0       0       0       0       0       0       0       0       0       0       0       0       0       0       0       0       0       0       0       0       0       0       0       0      
H221535 0    othe     95 AC027319.1          0       0       0       0       0       0       0       0       0       0       0       0       0       0       0       0       0       0       0       0       0       0       0       0       0       0       0.153   0      
H264899 0    othe     86 AC027319.2          0       0       0       0       0       0       0       0       0       0       0       0       0       0       0       0       0       0       0       0       0       0       0       0       0       0       0       0      
H266587 0    othe     97 AC027320.1          0       0       0       0       0       0       0       0       0       0       0       0       0       0       0       0       0       0       0       0       0       0       0       0       0       0       0       0      
H265708 0    othe     99 AC027348.1          0       0       0       0       0       0       0       0       0       0       0       0       0       0       0       0       0       0       0       0       0       0       0       0       0       0       0       0      
H260005 0    othe   3027 AC027601.1          0.2458  0.781   0.3637  0.2649  0.2679  0.2397  0.20225 0.08906 0.4161  0.5541  0.4757  0.5348  0.4433  0.8599  0.3862  0.402   0.5917  0.6007  0.3764  0.3975  1.24    0.556   0.466   0.3394  0.6604  0.4093  2.166   0.8798 
H232531 0    pseu   1055 AC027612.1          0.3019  0.4716  0.368   0.3106  0.2427  0.3138  0.2937  0.3426  0.6921  0.3092  0.9912  0.8797  0.4586  0.4668  0.5444  0.5439  0.608   0.5547  0.4304  0.184   0.6052  0.5565  0.3151  0.9387  0.5967  0.8622  0.5559  0.966  
H238320 0    othe     93 AC027612.2          0       0       0       0       0       0       0       0       0       0       0       0       0       0       0       0       0       0       0       0       0       0       0       0       0       0       0       0      
H230572 0    pseu   1420 AC027612.3          0       0       0       0       0       0       0       0       0       0       0       0       0       0.8157  0       0       0       2.124   0       0       0       0       0       0       0       0       0       0      
H223703 0    pseu   2389 AC027612.4          0       0       0       0       0       0.01779 0       0       0       0.1367  0       0       0       1.415   0       0       0       0.0207  0       0       0.1496  0.00679 0       0       0.00685 0       0       0.05996
H143429 0    pseu   3061 AC027612.6          6.092   2.45    6.184   6.221   5.636   7.282   2.583   0.5766  4.375   7.071   4.847   3.819   3.424   2.576   6.439   7.07    2.381   3.634   1.045   0.7578  4.765   3.797   2.963   2.627   2.248   3.585   2.315   4.16   
H215067 0    prot   2715 AC027763.2          1.234   1.601   1.162   1.116   1.188   1.273   0.54075 0.7177  1.275   1.525   2.136   1.723   1.573   2.322   1.352   1.463   1.686   1.106   0.7345  0.6315  1.597   1.361   1.291   1.151   1.293   1.214   2.344   2.278  
H264020 0    othe     94 AC027806.1          0       0       0       0       0       0       0       0       0       0       0       0       0       0       0       0       0       0       0       0       0       0       0       0       0       0       0       0      
H221484 0    othe    112 AC027807.1          0       0       0       0       0       0       0       0       0       0       0       0       0       0       0       0       0       0       0       0       0       0       0       0       0       0       0       0      
H266543 0    othe     84 AC027811.1          0       0       0       0       0       0       0       0       0       0       0       0       0       0       0       0       0       0       0       0       0       0       0       0       0       0       0       0      
H197334 0    pseu    226 AC032027.1          0       0       0       0       0       0       0       0       0.08663 0       0       0       0       0       0.06787 0       0       0       0       0       0       0       0       0.07201 0       0       0       0      
H229055 0    othe   2335 AC034110.1          0.04398 0       0.00413 0.04064 0.02189 0.02087 0       0       0       0       0       0.01728 0       0.06837 0       0       0       0       0       0       0       0       0       0       0       0       0       0      
H271995 0    othe     90 AC034154.1          0       0       0       0       0       0       0       0       0       0       0       0       0       0       0       0       0       0       0       0       0       0       0       0       0       0       0       0      
H264097 0    othe     68 AC034187.1          0       0       0       0       0       0       0       0       0       0       0       0       0       0       0       0       0       0       0       0       0       0       0       0       0       0       0       0      
H224884 0    othe    411 AC034187.2          0       0       0       0       0       0       0       0       0       0       0       0       0       0       0       0       0       0       0       0       0       0       0       0       0       0       0       0      
H265169 0    othe     87 AC034187.3          0       0       0       0       0       0       0       0       0       0       0       0       0       0       0       0       0       0       0       0       0       0       0       0       0       0       0       0      
H265330 0    othe     76 AC034187.4          0       0       0       0       0       0       0       0       0       0       0       0       0       0       0       0       0       0       0       0       0       0       0       0       0       0       0       0      
H266275 0    othe     79 AC034187.5          0       0       0       0       0       0       0       0       0       0       0       0       0       0       0       0       0       0       0       0       0       0       0       0       0       0       0       0      
H180385 0    pseu   3295 AC034193.5          0.3899  1.58    0.7019  0.4096  0.4122  1.069   0.1696  0.2173  0.9645  0.3391  0.8798  0.9527  1.466   1.392   0.6307  0.6978  0.6555  0.4109  0.1972  0.1155  0.8848  0.70915 0.3234  0.3369  0.5026  0.5956  1.123   0.8822 
H229217 0    pseu    314 AC034193.7          0       0       0       0       0       0       0       0       0       0       0       0       0       0       0       0       0       0       0       0       0       0       0       0       0       0       0       0      
H252270 0    othe     71 AC034205.1          0       0       0       0       0       0       0       0       0       0       0       0       0       0       0       0       0       0       0       0       0       0       0       0       0       0       0       0      
H233006 0    othe   2158 AC034220.3          1.226   3.061   1.365   1.117   1.568   1.851   2.041   1.934   1.666   4.119   0.9799  1.25    2.215   1.831   0.675   1.12    1.696   0.9497  1.487   1.339   2.061   1.614   1.187   0.8104  0.8776  0.6684  0.6323  2.66   
H231585 0    othe    415 AC034228.2          0       0.05167 0       0       0       0       0       0       0       0       0       0       0       0.2514  0       0       0       0       0       0       0       0       0       0       0       0       0       0      
H223548 0    othe    921 AC034228.3          0.7667  0.3283  0.4649  0.6095  0.6464  0.8513  0       0       0       0       0       0       0       0.6672  0       0       0       0       0       0       0       0       0.1914  0       0       0       0       0      
H234758 0    othe    486 AC034228.4          0.02681 0.1773  0.04018 0       0.02336 0.02618 0       0       0       0       0       0       0       0.1563  0       0       0       0       0       0       0       0       0       0       0       0       0       0      
H239642 0    pseu   1057 AC034228.7          0.04162 0.0726  0.05258 0.01724 0.02726 0.03643 0       0       0       0.00476 0       0       0       2.679   0       0       0       0       0       0       0       0       0       0.02809 0.02549 0       0.01702 0      
H196193 0    pseu    334 AC034229.1          0.1158  0.6748  0.1356  0.1211  0.1463  0.1662  0       0       0.05861 0.1054  0.0696  0.07921 0.09877 0.1289  0       0.04189 0.1028  0.08332 0.1023  0.1079  0.1591  0.047   0.1125  0       0       0       0.2477  0.3253 
H220996 0    othe     90 AC034236.1          0       0       0       0       0       0       0       0       0       0       0       0       0       0       0       0       0       0       0       0       0       0       0       0       0       0       0       0      
H221778 0    othe     93 AC034236.2          0       0       0       0       0       0       0       0       0       0       0       0       0       0       0.244   0       0       0       0       0       0       0       0       0       0       0       0       0      
H253404 0    othe    509 AC034243.1          0.1588  0.03596 0.07836 0.1277  0.1583  0.2112  0.14421 0.02237 0.06354 0.3842  0.118   0       0.1979  3.436   0.1263  0.2089  0.5351  0.2416  0.7784  0.1682  0.06873 0.07814 0.7068  0.0302  0.1027  0.1543  0.1028  1.004  
H216205 0    othe     90 AC036178.1          0       0       0       0       0       0       0       0       0       0       0       0       0       0       0       0       0       0       0       0       0       0       0       0       0       0       0       0      
H267880 0    prot     29 AC037199.1          0       0       0       0       0       0       0       0       0       0       0       0       0       0       0       0       0       0       0       0       0       0       0       0       0       0       0       0      
H233635 0    othe    571 AC037445.1          0       0       0       0       0       0       0       0       0       0       0       0       0       0.2293  0       0       0       0       0       0       0       0       0       0       0       0       0       0      
H221526 0    othe     83 AC040162.1          0       0       0       0       0       0       0       0       0       0       0       0       0       0       0       0       0       0       0       0       0       0       0       0       0       0.1871  0       0      
H238601 0    othe     72 AC040163.1          0       0       0       0       0       0       0       0       0       0       0       0       0       0       0       0       0       0       0       0       0       0       0       0       0       0       0       0      
H221718 0    othe     51 AC046143.1          0       0       0       0       0       0       0       0       0       0       0       0       0       0       0       0       0       0       0       0       0       0       0       0       0       0       0       0      
H266447 0    othe    100 AC046143.2          0       0       0       0       0       0       0       0       0       0       0       0       0       0       0       0       0       0       0       0       0.1166  0       0       0       0       0       0       0      
H229334 0    othe    809 AC046143.3          0.3463  0.2718  0.522   0.3007  0.2863  0.5058  0.34025 0.1281  0.5814  0.5144  0.6181  0.6462  0.6216  0.9625  0.8005  0.7694  0.7812  0.4804  0.3377  0.3758  0.9324  0.93365 0.4303  0.2872  1.288   0.5991  1.313   0.8446 
H232873 0    pseu    481 AC046143.6          0       0       0       0       0       0       0       0       0       0       0       0       0       0       0       0       0       0       0       0       0       0       0       0       0       0       0       0      
H216184 0    othe     92 AC048346.1          0       0       0       0       0       0       0       0       0       0       0       0       0       0       0       0       0       0       0       0       0       0       0       0       0       0       0       0      
H197627 0    pseu    101 AC048382.4          0       0       0       0       0       0       0       0       0       0       0       0.1315  0.3052  0.1986  0       0       0       0       0       0       0       0       0       0       0       0       0       0      
H268085 0    prot     43 AC051642.1          0       0       0       0       0       0       0       0       0       0       0       0       0       0       0       0       0       0       0       0       0       0       0       0       0       0       0       0      
H252187 0    othe    149 AC051649.1          0       0       0       0       0       0       0       0       0       0       0       0       0       0       0       0       0       0       0       0       0       0       0       0       0       0       0       0      
H249086 0    othe    107 AC051649.12         0       0       0       0       0       0       0       0       0.2426  0       0.1485  0.3341  0       0       0       0       0       0       0       0       0       0       1.442   0       0       0       0       0      
H229671 0    othe    312 AC051649.16         0.07952 0       0       0.06845 0.1019  0.07373 0       0       0       0.05752 0.06794 0.05163 0       0.2286  0.2677  0.1352  0.0632  0       0       0       0.1069  0.06853 0.1707  0.1431  0.2335  0.04076 0.2789  0      
H232987 0    othe    719 AC051649.6          0.1447  0.6206  0.4978  0.124   0.0992  0.1984  0.03019 0.2228  0.2282  0.07064 0.3387  0.459   0.4008  0.1286  0.1672  0.2518  0.09775 0.1286  0.4891  0.1167  0.08652 0.18018 0.02473 0.1632  0.1504  0.9277  0.09324 0.06918
H227432 0    othe    517 AC053503.11         0.2673  0.6838  0.2418  0.2118  0.214   0.2007  0.05578 0.05382 0.33    0       0.3136  0.4536  0.06292 0.1491  0.02783 0.03405 0       0.05049 0.1447  0       0.02693 0.3152  0       0.4074  0       0       0       0      
H232789 0    pseu    113 AC053503.2          0       0       0       0       0       0       0       0       0       0       0       0       0       0       0       0       0       0       0       0       0       0       0       0       0       0       0       0      
H229525 0    othe   1504 AC053503.4          0.08747 0.1429  0.09195 0.08604 0.1067  0.1427  0.05801 0.2064  0.05908 0.02304 0.04743 0.0555  0.1466  3.763   0.01909 0.04626 0.02273 0.03267 0.02871 0.1446  0.1712  0.09699 0.02433 0.04644 0       0.0274  0.0225  0.02643
H234638 0    othe    119 AC053503.6          0       0       0       0       0       0       13.815  2.957   22.46   0       7.689   20.09   1.522   0.4175  0.2566  0.12    0       1.723   0       0       1.244   22.4565 0       0.8937  0.8478  0.4043  0       0.2971 
H265197 0    othe    111 AC053516.1          0       0       0       0       0       0       0       0       0       0       0       0       0       0       0       0       0       0       0       0       0       0       0       0       0       0       0       0      
H268716 0    prot     65 AC055736.1          0       0       0       0       0       0       0       0       0       0       0       0       0       0       0       0       0       0       0       0       0       0       0       0       0       0       0       0      
H234136 0    othe    376 AC055764.1          0       0.04809 0       0       0       0       0       0       0       0       0.06174 0.03455 0.06927 1.375   0       0       0       0       0       0       0       0       0       0.03351 0.02422 0       0       0      
H226359 0    pseu    791 AC055811.5          0       0.03772 0       0       0       0       0       0       0.06607 0.048   0.02401 0.04896 0.04375 0.3312  0.02294 0.03128 0.06099 0.02871 0.03887 0       0.06248 0.03229 0.0645  0       0.02951 0.00847 0.1038  0.1029 
H215964 0    othe     63 AC055813.1          0       0       0       0       0       0       0       0       0       0       0       0       0       0       0       0       0       0       0       0       0       0       0       0       0       0       0       0      
H215948 0    othe     90 AC055873.1          0       0       0       0       0       0       0       0       0       0       0       0       0       0       0       0       0       0       0       0       0       0       0       0       0       0       0       0      
H256951 0    pseu     93 AC055876.1          0       0       0       0       0       0       0.2402  0       0       0       0.2024  0       0       0.217   0       0       0       0       0       0       0       0       0.5124  0.3696  0       0       0       0      
H263768 0    othe    105 AC060226.1          0       0       0       0       0       0       0       0       0       0       0       0       0       0       0       0       0       0       0       0       0       0       0       0       0       0       0       0      
H197320 0    pseu   2045 AC060834.2          0       0       0.0089  0.03696 0.04998 0.01477 0.25715 0.0656  0.1074  0.5114  0.09847 0.05999 0.05087 0.5246  0.1621  0.2685  0.07218 0.01876 0       0.00667 0.03723 0.02615 0.0698  0.1757  0.6157  0.03333 0.03911 0.5997 
H234710 0    othe    613 AC060834.3          0       0       0       0       0       0       0       0       0       0       0       0       0       1.548   0       0       0       0       0       0       0       0       0       0       0       0       0       0      
H222526 0    othe    103 AC060835.1          0       0       0       0       0       0       0       0       0       0       0       0       0       0       0       0       0       0       0       0       0       0       0       0       0       0       0       0      
H235949 0    othe    430 AC061961.2          0.07837 2.114   0.3176  0.1176  0.1825  0.03811 0.26315 0       0       0.2116  0.04122 0       0       0       0       0       0       0       0.1218  0.08086 0.2366  0       0       0.1158  0       0       0.05029 0      
H197825 0    pseu    147 AC061975.1          0       0       0       0       0       0       0       0       0       0       0       0       0       0       0       0       0       0       0       0       0       0       0       0       0       0       0       0      
H268206 0    prot    139 AC061975.10         0       0       0       0       0       0       0       0       0       0       0       0       0       0       0       0       0       0       0       0       0       0       0       0       0       0       0       0      
H203465 0    pseu    148 AC061975.2          0       0       0       0       0       0       0       0       0       0       0       0       0       0       0       0       0       0       0       0       0       0       0       0       0       0       0       0      
H203477 0    pseu    145 AC061975.3          0       0       0       0       0       0       0       0       0       0       0       0       0       0       0       0       0       0       0       0       0       0       0       0       0       0       0       0      
H203478 0    pseu    148 AC061975.4          0       0       0       0       0       0       0       0       0       0       0       0       0       0       0       0       0       0       0       0       0       0       0       0       0       0       0       0      
H203479 0    pseu    139 AC061975.5          0       0       0       0       0       0       0       0       0       0       0       0       0       0       0       0       0       0       0       0       0       0       0       0       0       0       0       0      
H203480 0    pseu    148 AC061975.6          0       0       0       0       0       0       0       0       0       0       0       0       0       0       0       0       0       0       0       0       0       0       0       0       0       0       0       0      
H203482 0    pseu    148 AC061975.7          0       0       0       0       0       0       0       0       0       0       0       0       0       0.1167  0       0       0       0       0       0       0       0       0       0       0       0       0       0      
H255851 0    pseu    148 AC061975.9          0       0       0       0       0       0       0       0       0       0       0       0       0       0       0       0       0       0       0       0       0       0       0       0       0       0       0       0      
H268965 0    prot    280 AC061992.1          0       0.3513  0.06404 0.06558 0.06765 0.05236 0.05337 0       0.1299  0.09901 0.1538  0.1689  0.1998  0.3117  0.1191  0.1484  0.1286  0.07748 0.05373 0.04748 0.1328  0.09592 0       0.08019 0.5151  0.1383  0.701   0.1572 
H267737 0    othe   1141 AC061992.2          0.1778  0       0.0623  0.1728  0.09799 0.09059 0.02491 0.0705  0.0491  0.0382  0.05977 0.1119  0.08444 0.07636 0.07869 0.05879 0.04296 0.1273  0       0.02847 0.0718  0.05384 0.058   0.0374  0.1306  0.03002 0.1663  0.04387
H224869 0    pseu    318 AC062016.1          0       0       0       0       0       0       0       0       0       0       0       0       0       0       0       0       0       0       0       0       0       0       0       0       0       0       0       0      
H226341 0    pseu    490 AC062016.2          0       0       0       0       0       0       0       0       0       0       0       0       0       0       0       0       0       0       0       0       0       0       0       0       0       0       0       0      
H235871 0    pseu    675 AC062016.3          0       0       0       0       0       0       0       0       0       0       0       0       0       0       0       0       0       0       0       0       0       0       0       0       0       0       0       0      
H222020 0    prot    610 AC062017.1          1.183   0.6953  0.9676  1.111   1.173   0.9436  0.4841  0.338   0.9446  1.021   0.6387  0.7588  0.7416  28.75   1.611   1.479   0.988   0.8586  0.5959  0.5491  1.058   0.84305 1.483   0.7511  0.9367  0.6986  1.774   1.513  
H232740 0    othe    581 AC062020.1          0       0       0       0       0       0       0       0       0       0       0       0       0       0.08186 0       0       0       0       0       0       0       0       0       0       0       0       0       0      
H237856 0    othe    799 AC062020.2          0       0       0       0       0       0       0       0       0       0       0       0       0       0.09606 0       0       0       0       0       0       0       0       0       0       0       0       0       0      
H226939 0    othe    553 AC062021.1          1.967   0.1964  0.603   1.511   0.9798  0.7451  0       0       0       0       0       0       0       0.09523 0       0       0       0       0       0       0       0       0       0       0       0       0       0      
H226946 0    pseu   1683 AC062022.1          0       0       0       0       0       0       0       0       0       0       0       0       0       0       0       0       0       0       0       0       0       0       0       0       0       0       0       0      
H145063 0    othe   2907 AC062028.1          0.2183  0.01805 0.9858  0.2565  0.04763 0.09905 0       0       0.01354 0.01389 0.00561 0       0       0.1845  0       0.01063 0.01234 0.01491 0.03788 0       0.00738 0       0.00557 0       0.00397 0       0.02256 0.00675
H234028 0    othe   4244 AC062029.1          0.3181  0.191   0.2417  0.248   0.3169  0.3106  0.1483  0.1048  0.5135  0.4393  0.3868  0.6284  0.8359  0.7574  0.3747  0.5148  0.6014  0.413   0.403   0.3427  0.4934  0.2809  0.4879  0.239   0.317   0.2801  0.7188  0.555  
H233842 0    othe    743 AC062031.1          0       0       0       0       0       0       0       0       0       0       0       0       0       0.06596 0       0       0       0       0       0       0       0       0       0       0       0       0       0      
H227902 0    othe    350 AC062032.1          0       0       0       0       0       0       0       0       0       0       0       0       0       0.4298  0       0       0       0       0       0       0       0       0       0       0       0       0       0      
H264114 0    othe     61 AC063932.1          0       0       0       0       0       0       0       0       0       0       0       0       0       0       0       0       0       0       0       0       0       0       0       0       0       0       0       0      
H220989 0    othe    105 AC063944.1          0       0       0       0       0       0       0       0       0       0       0       0       0       0       0       0       0       0       0       0       0       0       0       0       0       0       0       0      
H227616 0    pseu    327 AC063976.1          0       0       0       0       0       0       0       0       0       0       0       0       0       0       0       0       0       0       0       0       0       0       0       0       0       0       0       0      
H235775 0    pseu    162 AC063976.2          0       0       0       0       0       0       0       0       0       0       0       0       0       0       0       0       0       0       0       0       0       0       0       0       0       0       0       0      
H224015 0    othe    379 AC063976.3          0       0       0       0       0       0       0       0       0       0       0       0       0       0.7706  0       0       0       0       0       0       0       0       0       0       0       0       0       0      
H224431 0    pseu   3554 AC063976.7          0.02893 0.1544  0.054   0.03142 0.04376 0.02427 0.1972  0.02805 0.3132  0.1147  0.4406  0.4298  0.1745  0.3507  0.1107  0.1678  0.4147  0.1601  0.3775  0.02589 0.152   0.2113  0.04679 0.2887  0.2532  0.2086  0.06579 0.2401 
H223497 0    pseu    376 AC063979.1          0       0       0       0       0       0       0       0       0       0       0       0       0       0.05459 0       0       0       0       0       0       0       0       0       0       0       0       0       0      
H224099 0    othe    985 AC064834.1          0       0       0       0       0       0       0       0       0       0       0       0       0       0.05502 0       0       0       0       0       0       0       0       0       0       0       0       0       0      
H223466 0    othe    848 AC064834.2          0       0       0       0       0       0       0       0       0       0       0       0       0       0.163   0       0       0       0       0       0       0.02228 0       0.09513 0       0       0       0.08249 0.04194
H234919 0    othe    553 AC064834.3          0       0       0.234   0       0       0       0       0       0       0       0       0       0       3.12    0       0       0       0       0       0       0       0       0.06932 0       0.05979 0       0       0.02859
H226261 0    pseu    703 AC064836.3          0.05068 0.1992  0.1056  0.06312 0.1108  0.1097  0.02924 0       0.1488  0.09012 0.1526  0.2354  0.2364  0.1467  0.09358 0.1378  0.1229  0.112   0.1479  0.0852  0.2247  0.10425 0.08396 0.06138 0.1037  0.1464  0.4672  0.2621 
H265129 0    othe    187 AC064837.1          0       0       0       0       0       0       0       0       0       0       0       0       0       0       0       0       0       0       0       0       0       0       0       0       0       0       0       0      
H217718 0    pseu    242 AC064847.4          0       0       0       0       0       0       0       0       0       0       0       0       0       0       0       0       0       0       0       0       0       0       0       0       0       0       0       0      
H235651 0    pseu   1397 AC064850.4          0       0.03115 0.01937 0       0       0.02479 0.0178  0       0.04654 0.02369 0.04669 0.05987 0.1793  0.2793  0.01108 0       0.02829 0       0       0.01691 0.02163 0.02495 0.01644 0.03111 0.02452 0       0.03784 0.03429
H241409 0    othe    465 AC064852.4          0       0       0       0       0       0       0       0       0       0       0       0       0       1.179   0       0       0       0       0       0       0       0       0       0       0       0       0       0      
H213055 0    pseu    675 AC064852.5          0       0.05557 0       0       0       0       0       0       0.03875 0.00748 0.07302 0.05964 0.07768 1.327   0.03399 0.05464 0.08198 0       0.03556 0       0.04866 0.01371 0       0.02875 0.05553 0.08426 0.06209 0.06247
H236116 0    othe    538 AC064853.2          0.2486  0.1294  0.1876  0.2733  0.2411  0.1175  0       0       0       0       0       0       0       1.067   0.02703 0       0       0       0       0       0       0       0       0       0       0       0       0      
H250599 0    pseu    994 AC064853.3          0       0       0       0       0       0       0       0       0       0       0       0       0       0.04881 0.013   0       0       0       0       0       0       0       0       0       0       0       0       0      
H235435 0    othe    343 AC064865.1          0       0       0       0       0       0       0       0       0       0       0       0       0       0       0       0       0       0       0       0       0       0       0       0       0       0       0       0      
H224643 0    othe    399 AC064871.3          0       0       0       0       0       0       0       0       0       0       0       0       0       0.7997  0       0       0       0       0       0       0       0       0       0       0       0       0       0      
H214429 0    pseu    301 AC064872.1          0       0       0       0       0       0       0       0       0       0       0       0       0       0.5862  0       0       0       0       0       0       0       0       0       0       0       0       0       0      
H222007 0    prot    595 AC064874.1          0       0       0       0       0       0       0       0       0       0       0       0       0       0.8415  0       0       0       0       0       0       0       0       0       0       0       0       0       0      
H225649 0    othe   2289 AC064875.2          0.3201  0.687   0.2964  0.2043  0.2553  0.1987  0.10083 0.02419 0.04785 0.256   0.0433  0.02159 0.9985  0.5623  0.05513 0.1082  0.04828 0.0264  0.01574 0.0156  0.04048 0.15595 0.7755  0.09293 0.05148 0.03585 0.2393  0.07144
H235026 0    othe    990 AC066593.1          2.503   1.777   7.679   1.627   2.496   1.042   0.00954 0       0.5596  0.05824 0       0       0       17.43   0       0.03968 0.1831  0.54    3.967   0.04941 0.6684  1.2776  3.876   0       0.05189 0.05266 0       0.04048
H266143 0    othe     98 AC066612.1          0       0       0       0       0       0       0       0       0       0       0       0       0       0       0       0       0       0       0       0       0       0       0       0       0       0       0       0      
H238111 0    pseu    456 AC066692.3          0       0       0       0       0       0       0       0       0       0       0       0       0       0       0       0       0       0       0       0       0       0       0       0       0       0       0       0      
H252733 0    othe     87 AC067718.1          0       0       0       0       0       0       0       0       0       0       0       0       0       0       0       0       0       0       0       0       0       0       0       0       0       0       0       0      
H252801 0    othe     86 AC067735.1          0       0       0       0       0       0       0       0       0       0       0       0       0       0       0       0       0       0       0       0       0       0       0       0       0       0       0       0      
H221272 0    othe     82 AC067742.1          0       0       0       0       0       0       0       0       0       0       0       0       0       0       0       0       0       0       0       0       0       0       0       0       0       0       0       0      
H265866 0    othe     51 AC067805.1          0       0       0       0       0       0       0       0       0       0       0       0       0       0       0       0       0       0       0       0       0       0       0       0       0       0       0       0      
H238259 0    pseu    299 AC067940.1          0       0.05414 0       0       0       0       0       0       0       0       0       0       0       0.04703 0       0       0.05776 0       0       0       0       0       0       0       0       0       0       0      
H230686 0    othe    621 AC067945.2          0       0       0       0       0       0       0       0       0       0       0       0       0       0.08472 0       0       0       0       0       0       0       0       0       0       0       0       0       0      
H229023 0    pseu    616 AC067945.3          0       0       0       0       0       0       0       0       0       0.03194 0       0       0       0       0       0       0       0       0       0       0.02858 0       0       0       0.0547  0       0.03536 0      
H231858 0    othe    273 AC067945.4          0       0       0.3633  0.02047 0.1449  0.1452  0.102   0       0       0       0       0       0       4.092   0.05725 0.05733 0       0       0       0.08786 0.0962  0       0       0       0.147   0       0.194   0      
H236451 0    othe   1957 AC067956.1          0       0       0.1726  0.02652 0       0       0       0       0       0       0.01673 0       0.04367 0.05311 0       0       0       0       0       0       0       0       0       0       0       0.01585 0       0.2089 
H252896 0    othe     84 AC067957.1          0       0       0       0       0       0       0       0       0       0       0       0       0       0       0       0       0       0       0       0       0       0       0       0       0       0       0       0      
H233005 0    othe    875 AC067959.1          0.03449 0       0.01558 0.02101 0.03867 0       0.0662  0       0       0.0162  0       0       0       0.1184  0.03191 0       0.0228  0       0       0.09174 0.07272 0       0       0.9864  0       0.1932  0.1528  0      
H234455 0    othe    810 AC067960.1          0       0       0       0       0       0       0       0       0       0       0       0       0       0.03486 0       0       0.04216 0       0       0       0       0       0       0       0       0.03169 0       0      
H232784 0    othe    572 AC067961.1          0       0.1043  0.02505 0       0.04189 0.03019 0       0.03202 0       0       0       0       0       0       0       0       0       0       0       0       0       0       0       0.04007 0       0       0       0      
H267144 0    othe    563 AC067968.3          0       0       0       0       0       0       0       0       0       0       0       0       0       0.3024  0       0       0       0       0       0       0       0       0       0       0       0       0       0      
H269445 0    othe    279 AC067969.1          0       0       0       0       0       0       0       0       0       0       0       0       0       1.065   0       0       0       0       0       0       0       0       0       0       0       0       0       0      
H268055 0    othe    550 AC067969.2          0.8973  0.06486 1.879   0.9393  0.2268  0.4751  0       2.059   0       0       0       0       0       0.6085  0       0       0       0       0       0       0       0       0       0       0       0       0       0      
H264383 0    othe     85 AC068014.1          0       0.494   0.1602  0       0.1328  0.135   0       0       0       0       0       0       0       0       0       0       0       0       0       0       0       0       0       0       0       0       0       0      
H265461 0    othe     97 AC068014.2          0       0       0       0       0       0       0       0       0       0       0       0       0       0       0       0       0       0       0       0       0       0       0       0       0       0       0       0      
H221027 0    othe    103 AC068020.1          0       0       0       0       0       0       0       0       0       0       0       0       0       0       0       0       0       0       0       0       0       0       0       0       0       0       0       0      
H268821 0    prot     64 AC068039.1          0       0       0       0       0       0       0       0       0       0       0       0       0       0       0       0       0       0       0       0       0       0       0       0       0       0       0       0      
H228389 0    othe   2100 AC068039.4          0.1655  1.572   0.3555  0.2033  0.4944  0.197   0.13985 0.2292  0.2808  0.2932  0.2683  0.3845  0.3104  0.4336  0.1354  0.1849  0.2871  0.2208  0.07719 0.1038  0.2742  0.29055 0.2977  0.1154  0.2153  0.1934  0.3831  0.2614 
H237964 0    pseu   1147 AC068042.1          0       0       0       0       0       0       0       0       0       0       0       0       0       10.17   0       0       0       0       0       0       0       0       0       0       0       0       0       0      
H223691 0    pseu   1977 AC068044.1          0       0       0       0       0       0       0       0       0       0       0       0       0       0.01286 0       0       0       0       0       0       0       0       0       0       0       0       0       0      
H228528 0    othe    707 AC068057.1          0.8551  0.2552  1.043   0.8349  0.4928  0.9872  0       0       0       0       0       0       0       0.06408 0       0       0       0       0       0       0       0       0       0       0       0       0       0      
H234177 0    othe   3747 AC068057.2          0.9381  0.7996  1.112   0.896   0.7225  0.9105  0       0       0       0.06813 0       0       0       0.03412 0.02687 0.0098  0       0       0       0       0       0.00467 0       0.02369 0.00835 0.01075 0       0      
H221437 0    othe     82 AC068058.1          0       0       0       0       0       0       0       0       0       0       0       0       0       0       0       0       0       0       0       0       0       0       0       0       0       0       0       0      
H216022 0    othe     89 AC068062.1          0       0       0       0       0       0       0       0       0       0       0       0       0       0       0       0       0       0       0       0       0       0       0       0       0       0       0       0      
H251485 0    pseu    228 AC068134.10         0.6074  5.32    1.516   0.6716  1.022   1.131   0.6812  0.3909  1.144   0.8095  1.808   1.812   3.631   2.242   0.5975  0.8664  1.235   1.128   0.6988  0.4186  1.447   1.6965  0.7876  0.9297  1.116   1.205   2.268   2.976  
H204121 0    pseu   1733 AC068134.5          0       0       0       0       0       0       0       0       0       0       0       0       0       0.04575 0       0       0       0       0       0       0.00713 0       0       0       0.1091  0       0       0.01264
H237087 0    othe    574 AC068134.6          0       0       0       0       0       0       0       0       0       0       0       0       0       0.03863 0       0       0       0       0       0       0       0       0       0       0.1087  0       0       0      
H224516 0    othe    120 AC068134.8          0       0       0       0       0       0       0       0       0       0       0       0       0       0       0       0       0       0       0       0       0       0       0       0       0       0       0       0      
H224670 0    pseu    245 AC068135.1          0       0       0       0       0       0       0       0       0       0       0       0       0       0       0       0       0       0       0       0       0       0       0       0       0       0       0       0      
H233550 0    pseu    650 AC068137.11         0       0       0       0       0       0       0       0       0       0       0       0       0       0       0       0       0       0       0       0       0       0       0       0       0       0       0       0      
H226915 0    pseu    583 AC068137.13         0       0       0       0       0       0       0       0       0       0       0       0       0       0.06942 0       0       0       0       0       0       0       0       0       0       0       0       0       0      
H236211 0    pseu   1541 AC068137.5          0       0       0       0       0       0       0       0       0       0       0       0       0       0       0       0       0       0       0       0       0       0       0       0       0       0       0       0      
H230496 0    pseu    665 AC068137.6          0       0       0       0       0       0       0       0       0       0       0       0       0       0       0       0       0       0       0       0       0       0       0       0       0       0       0       0      
H249997 0    pseu    769 AC068137.8          0       0       0       0       0       0       0       0       0       0       0       0       0       0       0       0       0       0       0       0       0       0       0       0       0       0       0       0      
H235070 0    othe   1132 AC068138.1          0       0       0       0       0       0       0       0.1235  0       0       0       0       0       0.0346  0       0       0       0       0       0       0       0       0       0       0       0       0       5.182  
H238171 0    othe    536 AC068196.1          0.03483 0.1014  0.02779 0.03378 0.0275  0.03663 0       0       0       0.01157 0.0348  0       0.03228 0.04046 0       0       0       0       0       0       0       0       0       0       0       0       0.02748 0.0408 
H213375 0    pseu    271 AC068279.1          0       0       0       0       0       0       0       0       0       0       0       0       0       0       0       0       0       0       0       0       0       0       0       0       0       0       0       0      
H225049 0    pseu    187 AC068279.2          0       0       0.1025  0       0       0.1581  0       0       0       0       0       0       0       0       0       0       0       0       0       0       0       0       0       0       0       0       0       0      
H224881 0    pseu    887 AC068279.3          0.1158  1.083   0.386   0.1885  0.2162  0.253   0.04194 0.04364 0.04634 0.1543  0.1477  0.1517  0.1379  1.206   0.09576 0.08686 0.0953  0.07543 0.07782 0.08705 0.2216  0.1041  0.09717 0.0405  0.07777 0.08145 0.379   0.2138 
H236682 0    othe   2688 AC068282.3          0.5759  0.4246  0.6091  0.5588  0.5478  0.941   0.07585 0.1557  0.09739 0.04757 0.05618 0.08061 0.1368  0.1719  0.0318  0.06348 0.0375  0.05035 0.03535 0.1021  0.08145 0.04782 0.05384 0.09078 0.07137 0.05448 0.08875 0.1003 
H235127 0    othe    464 AC068286.1          0       0       0       0       0       0       0       0       0       0       0       0       0       0.03227 0       0       0       0       0       0       0       0       0       0       0       0       0       0      
H233329 0    pseu    294 AC068287.1          0       0       0       0       0       0       0       0       0       0       0       0       0       0       0       0       0       0       0       0       0       0       0       0       0       0       0       0      
H215960 0    othe     90 AC068292.1          0       0       0       0       0       0       0       0       0       0       0       0       0       0       0       0       0       0       0       0       0       0       0       0       0       0       0       0      
H238277 0    othe    658 AC068483.1          0       0       0       0       0       0       0       0       0       0       0       0       0       0.4507  0       0       0       0       0       0       0       0       0       0       0       0       0       0      
H234446 0    othe    259 AC068489.1          0       0       0       0       0       0       0       0       0       0       0       0       0       0.3801  0       0       0       0       0       0       0       0       0       0       0       0       0       0      
H228999 0    othe    577 AC068490.1          0       0       0.1322  0       0       0       0       0       0       0       0       0       0       0.02912 0       0       0       0       0       0       0       0       0       0       0       0       0       0      
H231200 0    othe    631 AC068490.2          0       0       0.1885  0       0       0.03172 0       0       0       0       0       0       0       0.1429  0       0       0       0       0       0       0       0       0       0       0       0       0       0      
H229118 0    othe    615 AC068491.2          0.1234  0       0.06367 0.03726 0       0.0627  0       0       0       0.2814  0.0248  0       0       0       0.02772 0.02958 0.0196  0       0       0       0.05574 0       0       0       0.09964 0       0.02966 3.168  
H223973 0    pseu   1240 AC068491.3          0       0       0       0       0       0       0       0       0       0       0       0       0       0       0       0       0       0       0       0       0       0       0       0       0       0       0       0      
H237262 0    othe    467 AC068492.1          0       0       0       0       0       0.06555 0       0       0       0       0       0       0       0       0       0       0       0       0       0       0       0       0       0       0       0       0       0      
H268650 0    othe    538 AC068499.10         0.04537 0       0.0305  0.03606 0.06182 0.0426  0.07238 0.04115 0.09614 0.167   0.06012 0.1095  0.1808  0.04164 0.06979 0.08223 0.04512 0.04587 0.04197 0       0.0487  0.03943 0.07246 0       0.06734 0       0.4519  0.1979 
H221409 0    othe     85 AC068506.1          0       0       0       0       0       0       0       0       0       0       0       0       0       0       0       0       0       0       0       0       0       0       0       0       0       0       0       0      
H242970 0    pseu    344 AC068522.4          0.03977 0.0557  0.05457 0.0455  0.054   0.05236 0.07101 0.0462  0.1886  0.106   0.3242  0.1666  0.2907  0.1046  0.1927  0.2213  0.2313  0.1168  0.1039  0.06391 0.135   0.13095 0.1498  0.1268  0.2     0.1989  0.1505  0.2346 
H252997 0    othe     84 AC068533.1          0       0       0       0       0       0       0       0       0       0       0       0       0       0       0       0       0       0       0       0       0       0       0       0       0       0       0       0      
H227157 0    othe    469 AC068535.2          0.5597  0       0.3152  0.4324  0.664   0.5742  0       0       0       0       0       0       0       0       0       0       0       0       0       0       0       0       0       0       0       0       0       0      
H225765 0    othe    491 AC068535.3          0.01081 0       0.1487  0       0       0.0471  0       0       0       0       0       0       0       0       0       0       0       0       0       7.367   0       0       0       0       0       0       0       0      
H234781 0    othe   1451 AC068535.4          0.03648 0       0.06904 0.04884 0.03621 0.03162 0       0       0       0       0       0       0       0.04765 0       0       0       0       0       0       0       0       0       0       0       0       0       0      
H225669 0    pseu    450 AC068535.5          0       0       0       0       0       0       0       0       0       0       0       0       0       0.03649 0       0       0       0       0       0       0       0       0       0       0       0       0       0      
H204637 0    pseu    338 AC068538.2          0       0       0       0       0       0       0       0       0       0       0       0       0       0.03776 0       0       0       0       0       0       0       0       0       0       0       0       0       0      
H234988 0    othe    652 AC068538.4          0       0       0.02912 0       0       0.152   0       0       0       0       0       0       0       4.962   0       0       0       0       0       0       0       0       0       0       0       0       0       0      
H231538 0    othe    663 AC068542.1          0       0       0       0       0       0       0       0       0       0       0       0       0       3.588   0       0       0       0       0       0       0       0       0       0       0       0       0       0      
H235717 0    othe    622 AC068542.2          0       0       0       0       0       0       0       0       0       0       0       0       0       0       0       0       0       0       0       0       0       0       0       0       0       0       0       0      
H221351 0    othe     84 AC068570.1          0       0       0       0       0       0       0       0       0       0       0       0       0       0       0       0       0       0       0       0       0       0       0       0       0       0       0       0      
H265587 0    othe     32 AC068580.1          0       0       0       0       0       0       0       0       0       0       0       0       0       0       0       0       0       0       0       0       0       0       0       0       0       0       0       0      
H229512 0    othe    250 AC068580.5          0.151   0.767   0.3248  0.2397  0.2205  0.1741  0.4296  0.5046  1.743   0.9239  0.9296  0.3608  0.3056  0.2892  0.5444  0.4541  0.7874  0.4562  0.3128  0.4265  0.9484  0.38965 1.163   0.6837  2.013   0.862   1.481   0.3261 
H235027 0    othe   1519 AC068580.6          0.2492  1.049   0.4853  0.3334  0.404   0.3621  0.67575 0.581   2.244   1.901   1.534   0.4274  0.384   0.4793  0.9314  0.8149  1.406   0.7506  0.4981  0.695   1.367   0.59635 1.998   0.8791  3.865   1.459   2.255   0.5998 
H230834 0    othe    336 AC068580.7          0       0       0       0       0       0       0       0       0.1083  0       0       0       0       0.5069  0       0       0       0       0       0       0       0       0       0       0       0       0       0      
H238323 0    othe    148 AC068587.1          0       0       0       0       0       0       0       0       0       0       0       0       0       0       0       0       0       0       0       0       0       0       0       0       0       0       0       0      
H238460 0    othe    147 AC068587.2          0       0.2919  0       0       0       0       0       0       0.2893  0.1193  0.3815  0.457   1.422   0.137   0.2277  0.3365  0.3745  0.1329  0.1006  0       0.3871  0.23895 0.07605 0.1327  0.3806  0.6238  0.1816  0.6682 
H225535 0    othe   1825 AC068610.3          0       0       0       0       0       0       0.02085 0       0.07302 0.05595 0.0408  0.05774 0.01795 0.05082 0.1025  0.0782  0.02583 0.02537 0       0.0528  0.06061 0.04622 0.04423 0.03289 0.05792 0.02073 0.1493  0.05489
H233607 0    othe    559 AC068610.5          0       0       0       0       0       0       0       0       0       0       0       0       0       0.3796  0       0       0       0       0       0       0       0       0       0       0       0       0       0      
H268171 0    prot    449 AC068620.1          0.3601  0.4375  0.2847  0.237   0.2363  0.2093  0       0       0.04949 0.1357  0.04887 0.0606  0.1802  0.08084 0.03637 0.07624 0.05465 0       0       0       0       0       0.1626  0.1248  0       0.03287 0       0.251  
H266347 0    othe    100 AC068641.1          0       1.242   0.204   0       0.126   0.1768  0       0       0.2037  0       0.1929  0.1796  0.2084  0.1862  0.17    0.1682  0.1909  0       0       0       0.191   0.08485 0       0       0.1948  0.3938  0.206   0.199  
H238909 0    othe     77 AC068643.1          0       0       0       0       0       0       0       0       0       0       0       0       0       0       0       0       0       0       0       0       0       0       0       0       0       0       0       0      
H223908 0    pseu    305 AC068657.2          0       0.2377  0       0       0       0       0       0       0.06517 0       0.1042  0.1217  0.1679  0.08671 0       0.05441 0.1267  0       0       0       0.05185 0.04061 0       0.06784 0.02098 0.1283  0       0.1079 
H221555 0    othe     86 AC068669.1          0       0       0       0       0       0       0       0       0       0       0       0       0       0       0       0       0       0       0       0       0       0       0       0       0       0       0       0      
H252038 0    othe     85 AC068704.1          0       0       0       0       0       0       0       0       0       0       0       0       0       0       0       0       0       0       0       0       0       0       0       0       0       0       0       0      
H221304 0    othe    149 AC068706.1          0       0       0       0       0       0       0       0       0       0       0       0       0       0       0       0       0       0       0       0       0       0       0       0       0       0       0       0      
H265186 0    othe    100 AC068706.2          0       0       0       0       0       0       0       0       0       0       0       0       0       0       0       0       0       0       0       0       0       0       0       0       0       0       0       0      
H231689 0    othe    705 AC068718.1          0       0       0       0       0       0       0       0       0       0       0       0       0       0.09007 0       0       0.04386 0.02845 0       0       0       0       0       0.03393 0       0       0       0      
H252004 0    othe     87 AC068718.2          0       0       0       0       0       0       0       0       0       0       0       0       0       0       0       0       0       0       0       0       0       0       0       0       0       0       0       0      
H221474 0    othe     69 AC068754.1          0       0       0       0       0       0       0       0       0       0       0       0       0       0       0       0       0       0       0       0       0       0       0       0       0       0       0       0      
H214432 0    othe   3294 AC068831.10         0.09473 0.1406  0.09809 0.09102 0.08728 0.1329  0.02266 0.01041 0.07624 0.03271 0.06439 0.04742 0.08017 0.1482  0.03182 0.04387 0.04007 0.05245 0.2104  0.01066 0.03577 0.04995 0.02411 0.01451 0.01994 0.06089 0.04146 0.04417
H258665 0    pseu    306 AC068831.12         0       0       0       0       0       0       0       0       0       0       0       0       0       0       0       0       0       0       0.213   0       0       0       0       0       0       0       0       0      
H224441 0    othe    220 AC068831.3          0.6636  1.238   1.248   0.5861  0.5714  0.9112  0.08306 0.05769 0.1862  0.2236  0.1048  0.08669 0.2146  0.3438  0.1036  0.1092  0.1444  0.1057  0.2086  0       0.2076  0.08613 0.4814  0.06349 0.09153 0.3878  0.1724  0.3    
H258384 0    othe   1606 AC068831.6          0.1169  0.7029  0.1986  0.1404  0.1668  0.1127  0.11017 0.03128 0.2161  0.2375  0.5511  0.2786  0.3007  2.27    0.1084  0.1252  0.2619  0.1479  0.1337  0.1615  0.131   0.19855 0.1515  0.1289  0.2076  0.1602  0.2994  0.3111 
H254654 0    othe   1235 AC068858.1          0       0       0       0       0       0       0       0       0       0       0       0       0       1.687   0       0       0       0       0       0       0       0       0       0       0       0       0       0      
H203457 0    pseu    216 AC068896.1          0       0       0       0       0       0       0       0       0       0       0       0       0       0       0       0       0       0       0       0       0       0       0       0       0       0       0       0      
H221344 0    othe     82 AC068946.1          0       0       0       0       0       0       0       0       0       0       0       0       0       0       0       0       0       0       0       0       0       0       0       0       0       0       0       0      
H222833 0    othe    113 AC069067.1          0       0       0       0       0       0       0       0       0       0       0       0       0       0       0       0       0       0       0       0       0       0       0       0       0       0       0       0      
H239022 0    othe     66 AC069082.1          0       0       0       0       0       0       0       0       0       0       0       0       0       0       0       0       0       0       0       0       0       0       0       0       0       0       0       0      
H229326 0    pseu    545 AC069154.4          0       0.03641 0       0       0       0       0       0       0       0.03439 0       0       0.04319 0.3099  0       0       0.02244 0       0       0.03167 0.05672 0.01452 0       0       0       0       0.03213 0.04179
H233581 0    othe    572 AC069155.1          0       0       0       0       0       0       0       0       0       0       0       0       0       0       0       0       0       0       0       0       0       0       0.03182 0       0       0       0       0      
H223897 0    pseu    136 AC069157.1          0       0       0       0       0       0       0       0       0       0       0       0       0       0       0       0       0       0       0       0       0       0       0       0       0       0       0       0      
H203615 0    pseu    121 AC069200.1          0       0       0       0       0       0       0       0       0.1621  0       0       0       0       0       0       0       0       0       0       0       0       0       0       0       0.09906 0       0       0      
H224769 0    pseu   1678 AC069213.1          0.3936  2.778   0.8757  0.3433  0.4759  0.6212  0.52495 0.7759  3.529   5.026   2.583   1.548   2.85    2.179   1.161   1.273   5.101   1.174   1.448   2.091   2.779   1.948   0.6142  0.6289  0.9651  1.28    0.7831  3.683  
H227433 0    pseu    366 AC069213.4          0       0       0       0       0       0       0       0       0       0       0       0       0       0       0       0       0       0       0       0       0       0       0       0       0       0       0       0      
H221807 0    othe     91 AC069227.1          0       0       0       0       0       0       0       0       0       0       0       0       0       0       0       0       0       0       0       0       0       0       0       0       0       0       0       0      
H265632 0    othe     87 AC069240.1          0       0       0       0       0       0       0       0       0       0       0       0       0       0       0       0       0       0       0       0       0       0       0       0       0       0       0       0      
H266363 0    othe     91 AC069243.1          0       0       0       0       0       0       0       0       0       0       0       0       0       0       0       0       0       0       0       0       0       0       0       0       0       0       0       0      
H237418 0    pseu    154 AC069257.6          0.159   1.295   0.5192  0.1625  0.5114  0.5701  0.04908 0       0.169   0.1137  0.3864  0.4059  0.647   0.5278  0.1328  0.205   0.1995  0.1037  0.1313  0       0.105   0.16995 0.1277  0.1061  0.2205  0.2911  0.3203  0.4326 
H228028 0    othe    427 AC069257.8          0       0.05735 0.02992 0       0.02944 0.02899 0.05086 0.04731 0.1038  0.08136 0.1841  0.1302  0.1184  0.1036  0.1508  0.1377  0.1566  0.1019  0.06125 0.04511 0.2414  0.07841 0.04818 0.06319 0.168   0.309   0.1023  0.1413 
H266293 0    othe     84 AC069276.1          0       0       0       0       0       0       0       0       0       0       0       0       0       0       0       0       0       0       0       0       0       0       0       0       0       0       0       0      
H189229 0    othe   3011 AC069277.2          0       0       0       0       0       0       0       0       0.01417 0       0       0       0       0.284   0       0       0.00814 0       0.00511 0       0.01095 0.00946 0       0       0       0       0.01247 0.01339
H267242 0    othe    758 AC069278.4          0.6302  1.386   0.7222  0.6701  0.774   0.8811  0.3134  0.21    0.8181  0.5324  0.7646  0.9082  0.6634  0.7611  0.5512  0.7233  0.6323  0.7508  0.5179  0.5273  1.012   0.71325 1.114   0.5237  0.4756  0.5608  1.38    1.112  
H265655 0    othe     83 AC069280.1          0       0       0       0       0       0       0       0       0       0       0       0       0       0       0       0       0       0       0       0       0       0       0       0       0       0       0       0      
H225507 0    pseu    525 AC069282.6          1.796   6.22    1.989   1.65    2.434   2.649   1.614   1.247   4.146   2.113   4.455   5.082   4.802   3.547   5.527   5.17    3.509   2.547   2.406   2.467   5.795   4.2295  2.135   2.481   5.017   4.517   5.815   4.429  
H265865 0    othe     64 AC069285.1          0       0       0       0       0       0       0       0       0       0       0       0       0       0       0       0       0       0       0       0       0       0       0       0       0       0       0       0      
H211544 0    othe     82 AC069286.1          0       0       0       0       0       0       0       0       0       0       0       0       0       0       0       0       0       0       0       0       0       0       0       0       0       0       0       0      
H221487 0    othe    115 AC069294.1          0       0       0       0       0       0       0       0       0.1551  0       0       0       0       0       0       0       0       0       0       0       0       0       0       0       0       0       0.1449  0      
H264267 0    othe    100 AC069303.1          0       0       0       0       0       0       0       0       0       0       0       0       0       0       0       0       0       0       0       0       0       0       0       0       0       0       0       0      
H224298 0    othe   1230 AC069363.1          0.06266 0.0249  0.05448 0.08094 0.04157 0.0758  0.09937 0.01917 0.1479  0.226   0.1242  0.1354  0.07337 1.007   0.235   0.2505  0.3023  0.1485  0.03711 0.3871  0.4489  0.15459 0.2146  0.3418  1.91    0.05296 5.786   0.1608 
H224231 0    othe    550 AC069394.1          0       0       0       0       0       0       0       0       0       0       0       0       0       0.2292  0       0       0       0       0       0       0       0       0       0       0       0       0       0      
H229178 0    othe   1681 AC069513.4          0.358   1.105   0.4847  0.329   0.5082  0.4879  0.05896 0.06023 0.1719  0.2292  0.2168  0.2304  0.2748  0.9255  0.09273 0.1232  0.1632  0.1292  0.0802  0.09961 0.2029  0.1747  0.08689 0.1042  0.09283 0.08056 0.2274  0.2658 
H269165 0    prot   1578 AC069547.1          0.665   0.3973  0.412   0.7374  0.5689  0.3903  0.1912  0.09017 0.6255  0.6457  1.106   0.7219  1.251   1.471   0.9038  0.8489  1.335   0.6541  0.4727  0.5798  0.5388  0.4168  0.5807  0.6135  0.9733  2.609   0.601   1.289  
H269700 0    prot   1555 AC069547.2          0       0.01558 0       0       0       0       0.00823 0.00362 0       0       0       0       0       0       0       0       0       0       0       0       0.02382 0       0       0       0       0.02487 0       0      
H263678 0    othe     84 AC072031.1          0       0       0       0       0       0       0       0       0       0       0       0       0       0       0       0       0       0       0       0       0       0       0       0       0       0       0       0      
H231359 0    pseu    305 AC072052.7          0.5587  12.88   1.201   0.4361  0.8022  0.5424  0.0242  0       0.7348  0.469   0.8491  0.2113  0.4603  0.5488  0.05848 0.5618  1.003   0.5448  1.058   0.03903 0.5401  0.30055 1.091   0.296   0.4094  1.184   0.5231  1.252  
H237251 0    pseu    766 AC072061.2          0       0       0       0       0       0       0       0       0       0       0       0       0       0.2211  0       0       0       0       0       0       0       0       0       0       0       0       0       0      
H229267 0    othe   2103 AC072062.1          0.02078 0       0.01681 0.01398 0.02176 0.02299 0.00425 0       0.02031 0.02088 0.1142  0.03502 0.09475 0.8894  0       0.01998 0.03695 0.01174 0.01659 0       0.01038 0.01303 0.01674 0.01118 0.01862 0.368   0.0182  0.05876
H227769 0    othe   1675 AC072062.3          0       0       0       0       0       0       0       0       0       0       0.03049 0       0.01328 0.5425  0       0       0       0       0       0       0       0       0       0       0       0.2554  0       0      
H232732 0    othe   5295 AC073043.1          0.00337 0.01353 0.00739 0.00428 0.00721 0.01075 0.00537 0.00725 0       0.0105  0.01607 0.0085  0.00459 3.192   0.01171 0.01268 0.01367 0.00797 0       0.00728 0.02508 0.00831 0.00828 0.00689 0.00743 0.02201 0.03099 0.02243
H235499 0    othe    388 AC073046.25         0.04107 0       0.04222 0.05373 0.04413 0.03941 0.08589 0.1245  0.5711  0.2048  0.707   0.3033  0.2231  0.1785  0.405   0.4657  0.7997  0.5307  0.2841  0.2908  1.002   0.40055 0.1918  0.1569  0.7589  1.663   0.4125  0.5041 
H228446 0    pseu    713 AC073052.1          0.07957 0.2299  0.1316  0.1059  0.1048  0.08466 0.16171 0.101   0.249   0.2273  0.967   0.4661  0.8124  0.9162  0.4284  0.4731  0.5211  0.1539  0.1035  0.164   0.2119  0.22365 0.107   0.248   0.5133  0.8027  0.2764  0.5722 
H231839 0    pseu   1620 AC073055.2          0       0       0       0       0       0       0       0       0       0       0       0       0       0       0       0       0       0       0       0       0       0       0       0       0       0       0       0      
H228335 0    pseu    400 AC073063.10         0.2648  0.479   0.1994  0.1818  0.277   0.2611  0.20585 0.2622  0.5391  0.3402  0.4897  0.6472  0.5598  0.4425  0.3408  0.409   0.3406  0.3126  0.2149  0.1112  0.4234  0.5737  0.2554  0.4159  0.337   0.3933  0.5049  0.6032 
H229172 0    pseu   2865 AC073065.3          0       0       0       0       0       0       0       0       0       0       0       0       0       0       0       0       0       0       0       0       0       0       0       0       0       0       0       0      
H237260 0    pseu    440 AC073069.2          0.03506 0.2697  0.09391 0.04228 0.05818 0.1128  0       0       0.04479 0.01776 0       0.05466 0.05367 0.09196 0       0       0       0       0       0       0.03844 0.04218 0       0       0       0       0       0.04624
H234273 0    othe    384 AC073071.1          0       0       0       0       0       0       0       0       0       0       0       0       0       0       0       0       0       0       0       0       0       0       0       0       0       0       0       0      
H179428 0    othe    934 AC073072.5          0.02276 0       0.01514 0.02456 0.00376 0.01884 0.04275 0.0116  0.06006 0.02565 0.06721 0.05829 0       0.04109 0.2599  0.2334  0.053   0.02692 0       0       0.05183 0.13429 0       0.1005  0.253   0.05787 0.6798  0.0883 
H228803 0    pseu   1129 AC073072.6          0       0       0       0       0       0       0       0       0       0       0       0       0       0       0       0       0       0       0       0       0       0       0       0       0       0       0       0      
H234513 0    pseu    347 AC073072.7          0       0       0       0       0       0       0       0       0       0       0       0       0.1155  0       0       0       0       0       0       0       0       0       0       0       0       0       0       0      
H239995 0    pseu    231 AC073082.3          0       0       0       0       0       0       0       0       0       0       0       0       0       0.2165  0       0       0       0       0       0       0       0       0       0       0       0       0       0      
H265024 0    othe     99 AC073089.1          0       0       0       0       0       0       0       0       0       0       0       0       0       0       0       0       0       0       0       0       0       0       0       0       0       0       0       0      
H228209 0    pseu    863 AC073091.2          0       0       0       0       0       0       0       0       0       0       0       0       0       0       0       0       0       0       0       0       0       0       0       0       0       0       0       0      
H233082 0    othe    431 AC073094.4          0       0.05868 0       0       0       0       0       0       0       0       0       0       0       0.1204  0       0       0       0       0       0       0       0       0       0       0       0       0       0      
H235920 0    pseu    977 AC073109.2          0       0       0       0       0       0       0       0       0       0.03976 0       0.02677 0       0       0       0       0       0       0       0       0       0       0       0       0       0       0       0      
H237471 0    othe    552 AC073115.6          0       0       0       0       0       0       0       0       0       0       0       0       0       0.4506  0       0       0       0       0       0       0.02974 0       0       0       0       0       0.07811 0      
H229628 0    othe    291 AC073115.7          0       0       0       0       0       0       0       0.09052 0       0       0       0       0       0.2142  0       0       0       0       0       0       0.05477 0       0       0       0       0       0.09457 0      
H264045 0    othe     99 AC073127.1          0       0       0       0       0       0       0       0       0       0       0       0       0       0       0       0       0       0       0       0       0       0       0       0       0       0       0       0      
H228135 0    othe   1006 AC073128.10         0.06079 0.05749 0.2487  0.08038 0.07543 0.2029  0       0       0       0       0       0       0       0.1497  0       0       0       0       0       0       0       0       0       0       0       0       0       0      
H237870 0    othe   2028 AC073130.1          0       0       0       0       0       0       0       0       0       0       0.01688 0.01446 0       2.989   0.03361 0.01943 0       0       0       0       0       0.00894 0       0.03213 0.02407 0       0       0.1222 
H243243 0    othe    661 AC073130.3          0       0       0.02031 0       0       0       0.1556  0.01594 0.4186  0.05646 0.4467  0.6464  0.2051  0.2701  0.4791  0.3319  0.2279  0.2082  0.08099 0.03678 0.2044  1.11825 0.02777 0.4199  0.2557  0.1584  0.1451  1.016  
H233878 0    othe   2695 AC073133.1          0.1476  0.02397 0.08766 0.1097  0.1784  0.17    0.00567 0.00988 0.01357 0.0644  0.0192  0.02022 0.04123 0.3439  0.05001 0.05045 0.03964 0.06033 0.02511 0.00885 0.03192 0.13695 0.03846 0       0.04116 0.01439 0.01229 0.1048 
H228569 0    othe    430 AC073133.2          0.07866 0       0.03709 0.05163 0.07149 0.08504 0       0       0       0.127   0.04149 0.03893 0.08227 0.5008  0.09719 0.08413 0.07927 0.1618  0.05712 0       0.08768 0.31595 0.03843 0       0.08831 0       0       0.3112 
H232783 0    pseu    945 AC073135.3          0       0       0       0       0       0       0       0       0       0       0       0       0       0.1497  0       0       0       0       0       0       0       0       0       0       0       0       0       0      
H236246 0    pseu    799 AC073135.4          0       0       0       0       0       0       0       0       0       0       0       0       0       0       0       0       0       0       0       0       0       0       0       0       0       0       0       0      
H226008 0    pseu    182 AC073135.7          0       0       0       0       0       0       0       0       0       0       0.1153  0.09531 0.1339  0.7713  0       0.06484 0.06725 0       0       0.1152  0.03652 0       0       0       0.1406  0       0.5089  0.1106 
H265887 0    othe     68 AC073136.1          0       0       0       0       0       0       0       0       0       0       0       0       0       0       0       0       0       0       0       0       0       0       0       0       0       0       0       0      
H228585 0    pseu    394 AC073143.1          0       0       0       0       0       0       0       0       0       0       0       0       0       0       0       0       0       0       0       0       0       0       0       0       0       0       0       0      
H235574 0    pseu   1083 AC073150.6          0       0       0       0       0       0       0.00658 0       0.06756 0.02215 0.03285 0.0278  0.05461 0.374   0.04122 0.0442  0.03593 0       0       0.03146 0.01586 0       0       0.01809 0.01408 0.03568 0       0.0349 
H268181 0    prot      9 AC073188.1          0       0       0       0       0       0       0       0       0       0       0       0       0       0       0       0       0       0       0       0       0       0       0       0       0       0       0       0      
H251738 0    othe     84 AC073215.1          0       0       0       0       0       0       0       0       0       0       0       0       0       0       0       0       0       0       0       0       0       0       0       0       0       0       0       0      
H226785 0    othe    564 AC073218.1          0       0       0       0       0       0       0       0       0       0       0       0       0       0.3384  0       0       0       0       0       0       0       0       0       0       0       0       0       0      
H228262 0    othe   3147 AC073218.2          0       0       0       0       0       0       0       0       0       9.601   0       0       0       0.3074  0       0       0       0       0.3935  0.7485  0       0       0       0       0       0.01174 0       0      
H232153 0    othe    139 AC073218.3          0       0       0       0       0       0       0       0       0       0.9023  0       0       0       0.4845  0       0       0       0       0       0.09632 0       0       0       0       0       0       0       0      
H234722 0    othe   3482 AC073236.3          0.06173 0.1295  0.03888 0.06484 0.05305 0.04752 0.02945 0.03158 0.05675 0.02453 0.09513 0.09002 0.0878  0.2608  0.05291 0.09237 0.113   0.04091 0.02932 0.01236 0.04964 0.04843 0.05585 0.04525 0.04472 0.1759  0.06021 0.07449
H237126 0    othe   2522 AC073254.1          0.1162  0.3449  0.147   0.1025  0.1604  0.1161  0.09088 0.1794  0.1555  0.3258  0.1198  0.1854  0.1464  0.7422  0.1117  0.1221  0.1573  0.1976  0.1007  0.1325  0.2209  0.2576  0.2324  0.2012  0.1323  0.1045  0.2266  0.2695 
H221377 0    othe     95 AC073255.1          0       0       0       0       0       0       0       0       0       0       0       0       0       0       0       0       0       0       0       0       0       0       0       0       0       0       0       0      
H232140 0    othe    520 AC073257.1          0       0       0       0       0       0       0       0       0       0       0       0       0       0.2     0       0       0       0       0       0       0       0       0       0       0       0       0       0      
H237614 0    othe    526 AC073257.2          0       0       0       0       0       0       0.08095 0.06507 0.08436 0       0.07111 0.124   0       1.608   0.323   0.6312  0.2673  0.0826  0.08013 0.1497  0.0135  0       0.03505 0.04239 0.07808 0.1027  0       0.1877 
H229977 0    pseu    415 AC073264.10         0       0       0       0       0       0       0       0       0       0       0       0       0       0       0       0       0       0       0       0       0       0       0       0       0       0       0       0      
H230556 0    pseu    165 AC073264.6          0       0       0       0       0       0       0       0       0       0       0       0       0       0       0       0       0       0       0       0       0       0       0       0       0       0       0       0      
H228236 0    pseu    314 AC073271.1          0       0       0       0       0       0       0       0       0       0       0       0       0       0       0       0       0       0       0       0       0       0       0       0       0       0       0       0      
H234690 0    othe   2589 AC073283.4          0.103   0.2543  0.09555 0.1474  0.1232  0.0705  0.01784 0.01551 0.04291 0.06387 0.04954 0.09724 0.1486  0.2191  0.03745 0.104   0.1209  0.03213 0.03072 0.01287 0.3529  0.34016 0.04255 0.00569 0.06655 0.03937 0.08746 0.2254 
H225187 0    othe    487 AC073283.7          0       0.05813 0       0       0       0       0       0       0.2616  0.02734 0.1919  0.05656 0.04947 0.2055  0.08657 0.04947 0.08636 0       0.07071 0       0.1185  0.07026 0.09326 0.07004 0.09925 0.1299  0.1512  0.09333
H237571 0    othe    401 AC073284.4          0       0       0       0       0       0       0       0       0       0       0       0       0       0       0       0       0       0       0       0       0       0       0       0       0       0       0       0      
H214035 0    pseu   1032 AC073310.4          0       0       0       0       0       0       0       0       0       0       0       0       0       0.01638 0       0       0       0       0       0       0       0       0       0       0       0       0       0      
H236708 0    othe    980 AC073316.1          0       0       0.02828 0.01624 0.02322 0       0       0       0.2843  0.03302 0.1053  0.07563 0.1021  0.02404 0.1387  0.1098  0.03487 0.07255 0.1607  0       0.1286  0.1819  0       0.1693  0.2731  0.03644 0.2096  0.01822
H231892 0    othe    415 AC073316.2          0       0       0       0       0       0       0       0       0.09451 0.08048 0.05232 0       0       0.5081  0       0       0       0       0.03666 0       0.05108 0.02063 0       0       0.04881 0       0       0      
H263557 0    othe    100 AC073320.1          0       0       0       0       0       0       0       0       0       0       0       0       0       0       0       0       0       0       0       0       0       0       0       0       0       0       0       0      
H224391 0    othe   1180 AC073321.3          0       0       0       0       0       0       0       0       0       0       0       0       0       0.05471 0       0       0       0       0       0       0       0       0       0       0       0       0       0      
H225794 0    othe    436 AC073321.4          0       0       0.01428 0       0       0.03213 0       0       0       0       0       0       0       0.2777  0       0       0       0       0       0.05007 0       0       0       0       0       0       0       0      
H225537 0    othe    539 AC073325.1          0       0       0       0       0       0       0       0       0       0       0       0       0       0       0       0       0       0       0       0       0       0       0       0       0       0       0       0      
H226999 0    pseu    158 AC073325.2          0       0       0       0       0       0       0       0       0       0       0       0       0       0       0       0       0       0       0       0       0       0       0       0       0       0       0       0      
H225918 0    pseu    942 AC073331.2          0       0       0       0       0       0       0       0       0       0       0       0       0       0.3899  0       0       0       0       0       0       0       0       0       0       0       0       0       0      
H267906 0    prot    380 AC073333.1          0       0       0       0       0       0       0       0       0       0       0       0       0       0       0       0       0       0       0       0       0       0       0       0       0       0       0       0      
H235837 0    othe    504 AC073333.8          0       0.03191 0       0       0       0       0.04845 0.02905 0.1313  0       0.08626 0.04019 0.04383 0.1805  0.04944 0.06909 0.06407 0.0558  0       0       0.02835 0.03678 0.03466 0       0.03769 0.1009  0       0.1589 
H231840 0    othe    277 AC073342.12         0.4396  0.1492  0.1839  0.4465  0.2631  0.1186  0.01097 0       0       0.1985  0       0.07639 0.04984 2.214   0       0.0581  0.04792 0       0.04768 0       0.2141  0.05065 0.06164 0       0       0       0       0.1391 
H198580 0    prot   1442 AC073343.1          0.3208  0.4633  0.3447  0.3954  0.3876  0.5947  0.10469 0.05034 0.2842  0.05387 0.2141  0.3718  0.4823  0.3119  0.09445 0.1254  0.1274  0.101   0.05659 0.01506 0.1058  0.1758  0.07286 0.1108  0.1219  0.04467 0.1091  0.5488 
H228010 0    othe   1369 AC073343.13         0.2596  0.6749  0.3565  0.319   0.3447  0.4323  0.11688 0.05489 0.3864  0.1016  0.2058  0.4306  0.4304  1.183   0.1297  0.1595  0.1253  0.1201  0.06811 0.131   0.1376  0.2046  0.1612  0.1471  0.1269  0.06787 0.1636  0.5384 
H230192 0    pseu    708 AC073387.2          0       0       0       0       0       0       0       0       0       0       0       0       0       0       0       0       0       0       0       0       0       0       0       0       0       0       0       0      
H226708 0    othe    267 AC073409.1          0       0       0       0       0       0       0       0       0       0       0       0       0       0       0       0       0       0       0       0       0       0       0       0       0       0       0       0      
H236047 0    pseu    588 AC073410.1          0.1066  0.1412  0.1329  0.1248  0.1415  0.1059  0.35925 0.1264  0.3403  0.2709  0.9398  0.5116  0.5713  0.5081  0.4968  0.5573  0.4878  0.08268 0.05886 0.2013  0.08464 0.2198  0.1396  0.3321  1.03    0.6334  0.1303  0.6379 
H227470 0    pseu    152 AC073415.2          0       0.4141  0.09684 0.1063  0.1043  0       0       0       0.1197  0       0       0.08911 0.1101  0.2735  0       0       0       0       0       0       0       0       0       0       0       0       0       0      
H178894 0    pseu    232 AC073416.1          0       0       0       0       0       0       0       0       0       0       0       0       0       0       0       0       0       0       0       0       0       0       0       0       0       0       0       0      
H204717 0    pseu    531 AC073464.11         0       0       0       0       0.04525 0.1659  0       0       0       0       0       0       0       0.7059  0       0       0       0       0       0       0       0       0       0       0       0       0       0.6536 
H227265 0    pseu   1189 AC073464.4          0.03599 0.02436 0.01867 0.02083 0.03972 0.07411 0       0       0       0       0       0       0       0.09217 0       0       0       0       0       0       0       0       0       0       0       0       0.03212 0      
H234837 0    pseu    711 AC073464.6          0       0       0       0       0       0       0       0       0       0       0       0       0       0.06039 0       0       0       0       0       0       0       0       0       0       0       0       0       0      
H232502 0    pseu    342 AC073464.7          0       0       0.0572  0.04613 0.2212  0.8515  0       0       0       0.07974 0       0       0       25.31   0       0       0.09079 0       0.1534  0       0       0       0       0       0       0       0       3.371  
H213148 0    pseu    463 AC073465.1          0       0       0       0       0       0       0       0       0       0       0       0       0       0.1323  0       0       0       0       0       0       0       0       0       0       0       0       0       0      
H236832 0    pseu    404 AC073465.2          0       0       0       0       0       0       0       0       0       0       0       0       0       0       0       0       0       0       0       0       0       0       0       0       0       0       0       0      
H226131 0    pseu    497 AC073465.3          0       0       0       0       0       0       0       0       0       0       0       0       0       0       0       0       0       0       0       0       0       0       0       0       0       0       0       0      
H232044 0    othe   4900 AC073479.1          1.332   0.2307  0.7975  1.63    2.055   1.441   0.061   0       0       0       0       0       0       0.01126 0       0       0       0.612   0.00815 0       0.00159 0.00178 0       0       0.02859 0       0       0      
H271876 0    othe     99 AC073508.1          0       0       0       0       0       0       0       0       0       0       0       0       0       0       0       0       0       0       0       0       0       0       0       0       0       0       0       0      
H268519 0    prot     39 AC073528.1          0       0       0       0       0       0       0       0       0       0       0       0       0       0       0       0       0       0       0       0       0       0       0       0       0       0       0       0      
H235548 0    pseu    833 AC073551.1          0       0       0       0       0       0       0       0       0       0       0       0       0       0       0       0       0       0       0       0       0       0       0       0       0       0       0       0      
H269531 0    prot     16 AC073569.1          0       0       0       0       0       0       0       0       0       0       0       0       0       0       0       0       0       0       0       0       0       0       0       0       0       0       0       0      
H265239 0    othe     97 AC073587.1          0       0       0       0       0       0       0       0       0       0       0       0       0       0       0       0       0       0       0       0       0       0       0       0       0       0       0       0      
H238623 0    othe     96 AC073597.1          0       0       0       0       0       0       0       0       0       0       0       0       0       0       0       0       0       0       0       0       0       0       0       0       0       0       0       0      
H227158 0    pseu   1023 AC073621.2          0.01503 0       0       0.01635 0.00665 0.01898 0.02749 0.03346 0       0       0.02825 0       0       0       0.2384  0.1507  0.09821 0       0       0.03446 0       0       0.02591 0       0.03141 0.07709 0.1725  0.09593
H224595 0    othe    310 AC073626.2          0       0       0       0       0       0       0       0       0       0       0       0       0       0       0       0       0       0       0       0       0       0       0       0       0       0       0       0      
H233605 0    othe    632 AC073628.1          0       0       0       0       0       0       0       0       0       0       0       0       0       6.573   0       0       0       0       0       0       0       0       0       0       0       0       0       0      
H250990 0    othe    566 AC073635.5          0.09537 0.1318  0.09104 0.0935  0.1303  0.1253  0.09484 0.02786 0.1712  0.1506  0.4671  0.3484  0.3551  1.109   0.2392  0.2707  0.5407  0.2167  0.1258  0.04147 0.2422  0.2608  0.08757 0.1421  0.2018  0.5245  0.1537  0.5053 
H227098 0    othe    643 AC073636.1          0       0       0       0       0       0       0       0       0       0       0.07248 0.2263  0       3.998   0       0.02607 0       0       0       0       0       0       0       0       0       0       0       0      
H228802 0    othe    203 AC073641.2          0       0.08947 0       0       0       0       0       0       0       0       0       0.07386 0.0913  0.08951 0.06939 0       0       0       0       0.05652 0.114   0.04444 0.05844 0       0.08085 0.08037 0.193   0.09011
H265523 0    othe     51 AC073647.1          0       0       0       0       0       0       0       0       0       0       0       0       0       0       0       0       0       0       0       0       0       0       0       0       0       0       0       0      
H238726 0    othe    147 AC073648.1          0       0       0       0       0       0       0       0       0       0       0       0       0       0       0       0       0       0       0       0       0       0       0       0       0       0       0       0      
H268632 0    prot    181 AC073657.1          0.08866 0.265   0.09553 0.08769 0.1176  0.1411  0       0       0       0       0.08157 0       0.09361 0.1041  0       0       0       0.08186 0       0       0       0       0.1044  0       0       0.111   0.09675 0.1035 
H237655 0    othe     84 AC073834.3          0       0       0       0       0       0       0       0       0       0       0       0       0       0       0       0       0       0       0       0       0       0       0       0       0       0       0       0      
H214142 0    pseu    587 AC073842.18         0.03268 0.3607  0.1078  0       0.06196 0.0718  0       0       0       0.03086 0.03939 0       0.04456 0.1983  0       0       0.04269 0.04449 0.1574  0.1106  0.1846  0.03639 0.02097 0       0       0.0358  0.0292  0.08076
H235077 0    othe    194 AC073842.19         0       0.3426  0.1423  0       0       0       0       0       0       0.0578  0.11    0       0       0.1555  0       0       0.1234  0.1041  0.6873  0.933   0.7035  0.0932  0.0887  0       0       0.08577 0       0.09532
H229436 0    pseu    254 AC073850.6          0       0       0       0       0       0       2.6465  0.7706  0.5648  0       0.2641  0.07114 0.06969 0.672   9.822   7.106   0.2241  0.3356  0.207   0.1296  0.3672  0.39105 0.2136  0.08892 1.039   0.2746  3.485   1.269  
H233087 0    pseu   3665 AC073869.1          0.2298  0.04896 0.3029  0.3179  0.4869  0.3407  0.00918 0.00604 0.00767 0.03395 0.024   0.02004 0.01362 0.7445  0.01026 0.01728 0.00806 0.01362 0.00792 0       0.3306  0.2064  0.01161 0.0174  0.01763 0.01064 0.02047 0.01774
H227661 0    pseu    760 AC073869.10         0       0       0       0       0       0       0       0       0       0       0       0       0       0       0       0       0       0       0       0       0       0       0       0       0       0       0       0      
H233285 0    pseu    649 AC073869.13         0       0       0       0       0       0       0       0       0       0       0       0       0       0       0       0       0       0       0       0       0       0       0       0       0       0       0       0      
H223631 0    othe   1857 AC073869.19         0       0       0       0       0.01951 0       0       0       0       0       0       0       0       14.97   0       0       0       0       0       0       0       0       0       0       0       0       0       0      
H224425 0    pseu    805 AC073869.2          0.08944 0       0.3058  0.08017 0.1149  0.2411  0       0       0       0       0       0       0       0.1478  0       0       0       0       0       0       0.01827 0.00886 0       0       0       0       0       0      
H217950 0    pseu   2300 AC073869.20         0.01061 0.02388 0.01592 0.01345 0.01378 0.01314 0.01497 0.02644 0.03434 0.01505 0.01981 0.02555 0.01957 1.96    0.01612 0.01633 0.01488 0.01745 0.01472 0.01485 0.01563 0.01713 0.01649 0.01583 0.01639 0.02179 0.01874 0.01967
H237910 0    pseu   1418 AC073869.7          0       0       0       0       0       0       0       0       0       0       0       0       0       0.1062  0       0       0       0       0       0       0       0       0       0       0       0       0       0      
H234480 0    pseu    657 AC073869.8          0       0       0       0       0       0       0       0       0       0       0       0       0       0.3462  0       0       0       0       0       0       0       0       0       0       0       0       0       0      
H224475 0    pseu    775 AC073900.4          0       0       0       0       0       0       0       0       0       0       0       0       0       0       0       0       0       0       0       0       0       0       0       0       0       0       0       0      
H224028 0    othe    440 AC073928.2          0       0       0       0       0       0       0       0       0       0       0       0       0       0.08241 0       0       0       0       0       0       0       0       0       0       0       0       0       0      
H240790 0    othe    492 AC073934.6          0       0       0       0       0       0       0       0       0       0       0       0       0       0.7337  0       0       0       0       0       0       0       0       0       0       0       0       0       0      
H203578 0    pseu    175 AC073940.1          0       0       0       0       0       0       0       0       0       0       0       0       0       0       0       0       0       0       0       0       0       0       0       0       0       0       0       0      
H225146 0    othe    533 AC073957.15         0       0.09652 0.03328 0       0.07979 0.0281  0       0       0       0       0       0.02787 0.04012 0.3496  0       0       0       0       0       0       0       0       0       0       0       0       0       0.0355 
H230614 0    pseu    257 AC073958.2          0       0       0       0       0       0       0       0       0       0       0       0       0       0       0       0       0       0       0       0       0       0       0       0       0       0       0       0      
H264560 0    othe    100 AC073973.1          0       0       0       0       0       0       0       0       0       0       0       0       0       0       0       0       0       0       0       0       0       0       0       0       0       0       0       0      
H229209 0    othe    634 AC073987.1          0       0       0       0       0       0       0       0       0       0       0       0       0       0.03617 0       0       0       0       0       0       0       0       0       0       0       0       0       0      
H227623 0    pseu    234 AC073987.2          0       0       0       0       0       0       0       0       0       0       0       0       0       0       0       0       0       0       0       0       0       0       0       0       0       0       0       0      
H214484 0    pseu    873 AC074008.1          0       0       0       0       0       0       0       0       0       0       0       0       0       0.8967  0       0       0       0       0       0       0       0       0       0       0       0       0       0      
H230730 0    othe    579 AC074011.2          0.01103 0       0       0.03533 0.02564 0.05535 0.03194 0.02162 0.168   0.03749 0.08201 0.1539  0.06118 0.2315  0.03986 0.04491 0.07448 0.041   0       0       0.2043  0.03742 0.06171 0.4207  0.1627  0.08932 0.331   0.03405
H228226 0    othe    425 AC074019.1          0       0       0       0       0       0       0       0       0       0       0       0       0       0.4841  0       0       0       0       0       0       0       0       0       0       0       0       0       0      
H203387 0    pseu   1095 AC074019.2          0       0       0       0       0       0       0       0       0       0       0       0       0       0       0       0       0       0       0       0       0       0       0       0       0       0       0       0      
H222834 0    othe    121 AC074035.1          0       0       0       0       0       0       0       0       0       0       0       0       0       0       0       0       0       0       0       0       0       0       0       0       0       0       0       0      
H221809 0    othe    148 AC074051.1          0       0       0       0       0       0       0       0       0       0       0       0       0       0       0       0       0       0       0       0       0       0       0       0       0       0       0       0      
H205334 0    prot   2858 AC074091.13         0.02649 0.3254  0.03587 0.03156 0.08384 0.04179 1.0039  0.04589 0.01966 0.05864 0.03353 0.2194  0.1384  0.2042  0.01266 0.01463 0.00686 0.00764 0       0       0       0.00711 0.1246  0.1101  0.02448 0.01386 0.04143 0.01044
H234072 0    othe   2939 AC074117.10         0.4995  1.251   0.6233  0.4824  0.6131  0.5659  0.48085 0.4649  1.732   1.761   1.832   1.843   1.864   1.529   0.9666  1.545   1.316   1.432   1.197   1.439   2.142   1.484   1.399   0.9549  1.694   1.147   2.284   2.515  
H235267 0    pseu    395 AC074117.13         0.03644 0.2415  0.1059  0.05511 0.08521 0.07913 0.0177  0       0.1409  0.08552 0.1904  0.2027  0.392   0.3525  0.1608  0.1943  0.1853  0.1096  0.1026  0       0.0883  0.11035 0.06913 0.08545 0.1302  0.1744  0.1694  0.283  
H223402 0    pseu    346 AC074121.4          0       0       0       0       0       0       0       0       0       0       0       0       0       0       0       0       0       0       0       0       0       0       0       0       0       0       0       0      
H238836 0    othe     71 AC074129.1          0       0       0       0       0       0       0       0       0       0       0       0       0       0       0       0       0       0       0       0       0       0       0       0       0       0       0       0      
H225975 0    othe   1135 AC074138.3          0.707   1.746   0.8587  0.8325  0.8727  1.109   0.47755 0.5402  1.129   0.7397  0.9223  1.18    1.691   1.279   0.8967  0.8339  1.136   0.7501  0.4272  0.4029  1.035   0.85785 1.029   1.059   0.7505  0.8613  1.074   1.344  
H232019 0    othe    780 AC074183.4          0.05425 0.1373  0.0499  0.05184 0.0473  0.04676 0.04914 0.04748 0.1709  0.1121  0.1749  0.2229  0.3311  0.1414  0.1671  0.1632  0.129   0.1107  0.2658  0.04585 0.1137  0.13345 0.0916  0.06061 0.1371  0.1244  0.1467  0.189  
H259605 0    othe    489 AC074212.5          0.9569  0.5566  0.7267  0.7312  0.9945  0.9477  1.3996  0.4601  4.979   5.013   4.529   6.478   16.81   1.925   3.31    7.152   11.75   7.776   7.224   3.67    4.095   3.8135  3.988   2.804   3.826   1.55    5.511   22.88  
H267395 0    othe    670 AC074212.6          0.3487  0.5243  0.4808  0.3256  0.44    0.4426  0.73055 0.715   1.832   1.554   2.018   3.496   6.3     1.495   1.141   1.736   1.792   2.727   2.598   1.145   1.325   1.574   1.462   1.48    1.156   0.5751  1.129   4.383  
H263570 0    othe    111 AC074264.1          0       0       0       0       0       0       0       0       0       0       0       0       0       0       0       0       0       0       0       0       0       0       0       0       0       0       0       0      
H213963 0    othe   5511 AC074286.1          0.3632  0.3858  0.3655  0.3846  0.4612  0.3092  0.2411  0.09868 0.2916  0.9688  0.5507  0.4426  0.4235  0.4061  0.4021  0.3533  0.3621  0.1912  0.2316  0.2077  0.2776  0.3367  0.5146  0.2722  0.4086  0.8752  0.4095  0.5137 
H225889 0    othe   2412 AC074289.1          2.345   0.9604  1.366   2.67    1.873   3.26    0.5925  0.1944  0.8831  2.711   1.793   1.379   0.7814  8.944   2.237   2.423   2.422   0.9039  0.2177  1.127   2.82    1.6895  1.069   0.6826  3.368   1.279   14.73   0.8976 
H224219 0    pseu    134 AC074290.1          0       0       0       0       0       0       0       0       0       0       0       0       0       0       0       0       0       0       0       0       0       0       0       0       0       0       0       0      
H223243 0    othe     95 AC074323.1          0       0       0       0       0       0       0       0       0       0       0       0       0       0       0       0       0       0       0       0       0       0       0       0       0       0       0       0      
H229054 0    pseu    170 AC074338.4          0       0       0       0       0       0       0       0       0       0       0       0       0       0       0       0       0       0       0       0       0       0       0       0       0       0       0.1078  0      
H228015 0    pseu    155 AC074338.5          0       0       0       0       0       0       0       0       0       0       0       0       0       0       0       0       0       0       0       0       0       0       0       0       0       0       0       0      
H228222 0    othe    459 AC074363.1          0.02704 0.03128 0.03602 0       0       0.03957 0       0       0       0       0       0       0       0.07921 0       0       0       0       0       0       0       0.02511 0       0       0       0       0       0      
H232518 0    othe    548 AC074366.3          0       0       0       0       0       0       0       0       0       0       0       0       0       0       0       0       0       0       0       0       0       0       0       0       0       0       0       0      
H233716 0    pseu   1124 AC074367.1          0       0.125   0.03386 0       0.02078 0.02853 0.01998 0       0.02486 0       0.01919 0.03287 0.04004 0.0658  0       0       0.0327  0       0       0       0       0       0       0.02206 0       0.06103 0       0.03028
H226523 0    pseu    191 AC074375.1          0       0       0       0       0       0       0       0       0       0       0       0       0       0       0       0       0       0       0       0       0       0       0       0       0       0       0       0      
H266391 0    othe     97 AC074389.1          0       0       0       0       0       0       0       0       0       0       0       0       0       0       0       0       0       0       0       0       0       0       0       0       0       0       0       0      
H231476 0    othe    435 AC074389.5          0       0       0       0       0       0       0       0       0       0       0       0       0.07285 11.48   0       0       0       0       0       0       0       0       0       0       0       0       0       0      
H205971 0    prot   1421 AC074389.6          0       0       0       0       0       0       0       0       0       0       0       0       0       0.8924  0       0       0       0       0       0       0       0       0       0       0       0       0       0      
H234977 0    othe    452 AC074389.7          0       0       0       0       0       0       0       0       0       0       0       0       0       1.33    0       0       0       0       0       0       0       0       0       0       0       0       0       0      
H236081 0    othe    987 AC074389.9          0       0       0.01571 0       0.01469 0       0.0361  0       0.07989 0.03424 0.03313 0.03566 0.07077 0.1369  0.03149 0.02863 0.0392  0.1244  0       0.07709 0.07115 0.04366 0       0       0.02901 0.01532 0.2638  0      
H204929 0    othe   3162 AC074391.1          0.0829  0.06333 0.121   0.06191 0.09064 0.09228 0.02969 0.04288 0       0.02891 0.01543 0.01835 0.01456 0.519   0.0263  0.02609 0.01604 0.01747 0.01069 0.0271  0       0.01169 0.02369 0.03789 0.03872 0.00551 0.00663 0.03965
H221524 0    othe    140 AC074391.2          0       0       0       0       0       0       0       0       0       0       0       0       0       0       0       0       0       0       0       0       0       0       0       0       0       0       0       0      
H238593 0    othe     81 AC078785.1          0       0       0       0       0       0       0       0       0       0       0       0       0       0       0       0       0       0       0       0       0       0       0       0       0       0       0       0      
H221211 0    othe    125 AC078794.1          0       0       0.1501  0.045   0       0       0.04253 0       0       0.06908 0       0       0       0       0       0       0       0       0       0       0       0       0       0       0       0       0       0      
H266798 0    othe     90 AC078816.1          0       0       0       0       0       0       0       0       0       0       0       0       0       0       0       0       0       0       0       0       0       0       0       0       0       0       0       0      
H266030 0    othe     88 AC078828.1          0       0       0       0       0       0       0       0       0       0       0       0       0       0       0       0       0       0       0       0       0       0       0       0       0       0       0       0      
H228031 0    othe    549 AC078842.3          0.1204  1.039   0.1621  0.08122 0.06955 0.1282  0       0       0       0.0302  0       0       0       0.1126  0       0       0.08659 0       0       0       0       0       0       0.1142  0       0       0       1.449  
H231114 0    othe   1887 AC078842.4          0       0       0       0       0       0       0       0       0       0       0       0       0       0.7615  0       0       0       0       0       0       0       0       0       0       0       0       0       0      
H223554 0    othe    296 AC078851.1          0       0       0       0       0       0       0       0       0       0       0       0       0       0       0       0       0       0       0       0       0       0       0       0       0       0       0       0      
H221074 0    othe     89 AC078851.2          0       0       0       0       0       0       0       0       0       0       0       0       0       0       0       0       0       0       0       0       0       0       0       0       0       0       0       0      
H254094 0    othe    525 AC078852.1          0       0.0409  0       0       0       0       0.02722 0       0.1219  0.08335 0.07606 0.06901 0.08081 1.106   0.04093 0.06861 0.09744 0.07614 0.04859 0.03402 0.1003  0.0559  0.0981  0.09968 0.09964 0.04917 0.1613  0.1049 
H253399 0    othe    439 AC078852.2          0       0       0       0       0       0       0       0       0       0.03592 0.04398 0       0.03529 0.5491  0       0.02343 0.07763 0       0       0       0.05001 0.02304 0.07763 0.03305 0.05228 0       0.08927 0.06111
H221724 0    othe     86 AC078855.1          0       0       0       0       0       0       0       0       0       0       0       0       0       0       0       0       0       0       0       0       0       0       0       0       0       0       0       0      
H265804 0    othe     87 AC078864.2          0       0       0       0       0       0       0       0       0       0       0       0       0       0       0       0       0       0       0       0       0       0       0       0       0       0       0       0      
H221499 0    othe     87 AC078881.1          0       0       0       0       0       0       0       0       0       0       0       0       0       0       0       0       0       0       0       0       0       0       0       0       0       0       0       0      
H244125 0    othe     66 AC078882.1          0       0       0       0       0       0       0       0       0       0       0       0       0       0       0       0       0       0       0       0       0       0       0       0       0       0       0       0      
H232788 0    othe    948 AC078883.3          0.1606  0.1771  0.2009  0.08494 0.1557  0.1089  0.13631 0.04399 0.1638  0.2252  0.1869  0.2222  0.2331  0.4056  0.2647  0.246   0.406   0.1566  0.04828 0.1021  0.5559  0.2014  0.1004  0.1504  0.3094  0.3607  1.349   0.2317 
H226963 0    othe    383 AC078883.4          0       0       0       0       0       0       0       0       0       0       0       0       0       0.05038 0       0       0       0       0       0       0       0       0       0       0       0       0       0      
H266539 0    othe     66 AC078889.1          0       0       0       0       0       0       0       0       0       0       0       0       0       0       0       0       0       0       0       0       0       0       0       0       0       0       0       0      
H213985 0    pseu   1183 AC078899.1          0.05129 0.04119 0.04117 0.04595 0.04973 0.08023 0.03513 0.02725 0.1769  0.04437 0.09464 0.05609 0.0443  0.06819 0.1183  0.07625 0.08487 0.06811 0.03364 0.02817 0.09038 0.0792  0.09499 0.1056  0.1374  0.08246 0.06867 1.256  
H269055 0    pseu    574 AC078899.2          0       0       0       0       0       0       0       0       0       0       0       0       0       0       0       0       0       0       0.04065 0       0       0       0       0       0       0       0       2.063  
H269274 0    pseu   1110 AC078899.3          0       0       0       0       0       0       0       0       0       0       0       0       0       0.0209  0       0       0       0       0       0       0       0       0       0       0       0       0       2.103  
H268620 0    pseu    210 AC078899.4          0       0       0       0       0       0       0       0       0       0       0       0       0       0       0       0       0       0       0       0       0       0       0       0       0       0       0       1.232  
H221181 0    othe    105 AC078899.5          0       0       0       0       0       0       0       0       0       0       0       0       0       0       0       0       0       0       0       0       0       0       0       0       0       0       0       0.2016 
H266609 0    othe     82 AC078899.8          0       0       0       0       0       0       0       0       0       0       0       0       0       0       0       0       0       0       0       0       0       0       0       0       0       0       0       0      
H238890 0    othe     72 AC078917.1          0       0       0       0       0       0       0       0       0       0       0       0       0       0       0       0       0       0       0       0       0       0       0       0       0       0       0       0      
H268091 0    prot    505 AC078925.1          0       0       0       0       0       0       0.03472 0       0       0       0       0       0       1.638   0       0       0       0       0       0       0       0       0       0       0       0       0       0      
H236780 0    othe   2778 AC078941.1          0.01612 0.1292  0.04532 0.02883 0.04498 0.04585 0       0       0       0.0398  0.02694 0.04308 0.07671 0.115   0.00637 0.0257  0.854   0.04093 7.014   0       0.01632 0.3018  1.808   0.01231 0.02632 0.01865 0.00662 0.00822
H225365 0    othe    587 AC078942.1          0       0       0.02648 0.02976 0.03114 0.03475 0       0       0       0       0       0       0       0.1687  0       0       0       0       0       0       0       0.01333 0       0       0       0       0.3403  0      
H235463 0    pseu    222 AC078974.2          0       0       0       0       0       0       0       0       0       0       0       0       0       0       0       0       0       0       0       0       0       0       0       0       0       0       0       0      
H263509 0    othe     98 AC078988.1          0       0       0       0       0       0       0       0       0       0       0       0       0       0       0       0       0       0       0       0       0       0       0       0       0       0       0       0      
H252648 0    othe     84 AC078993.1          0       0       0       0       0       0       0       0       0       0       0       0       0       0       0       0       0       0       0       0       0       0       0       0       0       0       0       0      
H234253 0    pseu    740 AC078994.2          0       0       0       0       0       0       0       0       0       0       0       0       0       0.059   0       0       0       0       0       0       0       0       0       0       0       0       0       0      
H221523 0    othe     74 AC079080.1          0       0       0       0       0       0       0       0       0       0       0       0       0       0       0       0       0       0       0       0       0       0       0       0       0       0       0       0      
H235968 0    pseu    937 AC079112.1          0       0       0       0       0       0       0       0       0       0       0       0       0       0       0       0       0       0       0       0       0       0       0       0       0       0       0       0      
H234653 0    othe    996 AC079117.1          0       0       0       0       0       0       0       0       0       0       0       0       0       0       0       0       0       0       0       0       0       0       0       0       0       0       0       0      
H211984 0    othe     85 AC079117.2          0       0       0       0       0       0       0       0       0       0       0       0       0       0       0       0       0       0       0       0       0       0       0       0       0       0       0       0      
H263447 0    othe     85 AC079117.3          0       0       0       0       0       0       0       0       0       0       0       0       0       0       0       0       0       0       0       0       0       0       0       0       0       0       0       0      
H233611 0    othe    889 AC079135.1          0       0       0       0       0       0       0.06288 0       0       0       0       0       0       0.03077 0       0       0       0       0       0       0       0       0       0       0       0       0       0      
H252616 0    othe    108 AC079140.1          0       0       0       0       0       0       0       0       0       0       0       0       0       0       0       0       0       0       0       0       0       0       0       0       0       0       0       0      
H227210 0    othe    538 AC079145.4          0.1434  0.04696 0.1179  0.1562  0.1882  0.1666  0.01908 0       0.1647  0.1994  0.04673 0.08149 0.08975 1.469   0.07364 0.1473  0.07821 0.1179  0.09941 0.03152 0.02545 0.04767 0.1412  0.03684 0.09721 0.05814 0       0.2056 
H226338 0    pseu     77 AC079150.2          0       0       0       0       0       0       0       0       0       0       0       0       0       0       0       0       0       0       0       0       0       0       0       0       0       0       0       0      
H227708 0    othe    353 AC079150.3          0       0       0       0       0       0       0       0       0       0       0       0       0       0.1195  0       0       0       0       0       0       0       0       0       0       0       0       0       0      
H228400 0    othe    540 AC079154.1          0       0       0.1319  0       0.03165 0.09001 0       0       0       0       0       0       0       0       0       0       0       0       0       0       0       0       0       0       0       0       0       0      
H226218 0    othe    404 AC079163.1          0       0       0       0       0       0       0       0       0       0       0       0       0       0.115   0       0       0       0       0       0       0       0       0       0       0       0       0       0      
H226117 0    pseu    155 AC079199.2          0       0       0       0       0       0       0       0       0       0       0       0       0       0       0       0       0       0       0       0       0       0       0       0       0       0       0       0      
H269657 0    prot   3507 AC079210.1          0.04804 0.2439  0.0854  0.05226 0.06982 0.08106 0.20315 0.3547  0.2086  0.3704  0.3953  0.5771  0.4652  0.6991  0.342   0.3418  0.5895  0.5309  0.1175  0.7757  0.2504  0.1627  0.1666  0.1332  1.221   0.169   0.5574  0.4634 
H263738 0    othe     82 AC079233.1          0       1.559   0.5289  0       0       0       0       0       0       0       0       0       0       0       0       0       0       0       0       0       0       0       0       0.2884  0       0       0       0      
H221608 0    othe    115 AC079235.1          0       0       0       0       0       0       0       0       0       0       0       0       0       0       0       0       0       0       0       0       0       0       0       0       0       0       0       0      
H234119 0    pseu   1545 AC079248.1          0       0       0       0       0       0       0       0       0       0       0       0       0       0       0       0       0       0       0       0       0       0       0       0       0       0       0       0      
H230979 0    pseu    530 AC079250.1          7.615   7.427   5.269   6.764   6.55    7.956   7.5755  12.02   22.57   13.73   31.52   25.88   50.04   5.481   25.47   29.78   22.31   22.22   32.47   7.898   19.59   22.815  12.56   19.71   17.92   51.68   34.35   20.82  
H264137 0    othe     84 AC079298.1          0       0       0       0       0       0       0       0       0       0       0       0       0       0       0       0       0       0       0       0       0       0       0       0       0       0       0       0      
H222043 0    othe    307 AC079305.10         0.1593  0.1904  0.1751  0.1652  0.3308  0.1119  0.10059 0.2865  0.2911  0.3156  0.3054  0.2811  0.3378  4.43    0.2596  0.2373  0.2539  0.1503  0.1128  0.1034  0.2247  0.2109  0.2587  0.2651  0.2095  0.2636  0.2709  0.3911 
H236501 0    othe    939 AC079305.11         0.05383 0.132   0.07959 0.03828 0.08098 0.07574 0       0       0       0       0.1007  0.3623  0.03452 0.1858  0       0.02709 0       0       0       0       0       0       0       0       0       0       0       0      
H226273 0    pseu    560 AC079305.5          0       0       0       0       0       0       0       0       0       0       0       0       0       0.08029 0       0       0       0       0       0       0       0       0       0       0       0       0       0      
H229337 0    othe    116 AC079305.8          0       0       0       0       0       0       0       0       0       0       0       0       0       0.3174  0       0       0       0       0       0       0       0       0       0       0       0       0       0      
H236770 0    pseu    853 AC079325.5          0       0       0       0       0       0       0       0       0       0       0       0       0       0       0       0       0       0       0       0       0       0       0       0       0       0       0       0      
H231027 0    pseu    497 AC079325.6          0       0       0       0       0       0       0       0       0       0.01428 0       0       0       0       0.03427 0       0       0       0       0       0       0       0       0.03465 0.4656  0       1.638   0      
H266244 0    othe     66 AC079340.1          0       0       0       0       0       0       0       0       0       0       0       0       0       0       0       0       0       0       0       0       0       0       0       0       0       0       0       0      
H226757 0    prot   1611 AC079341.1          0.01884 0       0.4587  0.03114 0       0       0       0       0       0       0       0       0       0.02852 0       0       0       0       0       0       0.0204  0.0765  0       0       0       0       0       0      
H267889 0    prot    143 AC079354.2          0       0       0       0       0       0       0       0       0       0       0       0       0       1.064   0       0       0       0       0       0       0       0       0       0       0       0       0       0      
H222035 0    othe   3091 AC079354.3          0.01385 0.04883 0.02544 0.01354 0.03603 0.03481 0.00102 0       0.02104 0       0.01361 0.01822 0.03888 7.106   0.00942 0.01976 0.00795 0       0       0       0.01208 0.02016 0       0.00974 0.00852 0.014   0       0      
H231903 0    othe    214 AC079354.5          0.2427  0.092   0.2551  0.2424  0.507   0.2424  0       0       0       0       0       0       0       3.875   0       0       0       0       0       0       0       0       0       0.07332 0       0       0       0      
H224463 0    pseu    116 AC079354.6          0       0       0       0       0       0       0       0       0       0       0       0       0       0       0       0       0       0       0       0       0       0       0       0       0       0       0       0      
H248134 0    pseu    176 AC079395.1          0       0       0       0       0       0       0       0       0       0       0       0       0       0       0       0       0       0       0       0       0       0       0       0       0       0       0       0      
H266688 0    othe     92 AC079398.1          0       0       0       0       0       0       0       0       0       0       0       0       0       0       0       0       0       0       0       0       0       0       0       0       0       0       0       0      
H264079 0    othe     93 AC079412.1          0       0       0       0       0       0       0       0       0       0       0       0       0       0       0       0       0       0       0       0       0       0       0       0       0       0       0       0      
H236712 0    pseu    372 AC079448.1          0       0       0       0       0       0       0       0       0       0       0       0       0       0.01639 0       0       0       0       0       0       0       0       0       0       0       0       0       0      
H266976 0    othe   4449 AC079466.1          0.00789 0.00773 0.00397 0.00653 0.00446 0.00604 0.00558 0.00574 0       0.00672 0       0.00727 0.00745 0.01695 0.0058  0.00593 0       0       0.1018  0.01254 0.00608 0.00311 0       0.00381 0.00642 0       0.00181 0.00854
H222939 0    othe     86 AC079467.1          0       0       0       0       0       0       0       0.8385  0       0       0       0       0       0       0       0       0       0       0       0       0       0       0       0       0       0       0       0      
H236356 0    othe    461 AC079584.2          0       0       0       0       0       0       0       0       0       0       0       0       0       0       0       0       0       0       0       0       0       0       0       0       0       0       0       0      
H204460 0    othe   2208 AC079586.1          0.01673 0       0.0126  0.01445 0.0162  0       0       2.034   0       0       0       0       0       0.6397  0       0       0       0       0       0       0       0       0       0       0       0       0       0      
H272214 0    prot   2212 AC079602.1          0       0       0       0       0       0       0       0       0       2.344   0       0       0       0.01308 0       0       0       4.154   1.953   1.842   2.329   1.66773 0       0       0       0       0       0      
H215993 0    othe     85 AC079603.1          0       0       0       0       0       0       0       0       0       0       0       0       0       0       0       0       0       0       0       0       0       0       0       0       0       0       0       0      
H273118 0    othe    428 AC079610.1          0       0       0       0       0       0       0       0       0.05144 0       0       0       0       0       0       0       0.05278 0       0       0       0       0       0       0       0       0       0       0      
H196096 0    othe   1724 AC079610.2          0.09459 0.1553  0.112   0.1107  0.194   0.1176  0       0       0.02826 0.03835 0.03618 0.06212 0.3917  0.7673  0.01014 0.03136 0.03301 0.01535 0.03128 0.02115 0.03108 0.02249 0.06546 0       0.03248 0.03342 0.07119 0.07674
H196758 0    prot   3698 AC079612.1          0       0       0       0       0       0       0       0       0       0       0       0       0       0.03048 0       0       0       0       0       0       0       0       0       0       0       0       0       0      
H227459 0    othe    346 AC079612.2          0       0       0       0       0       0       0       0       0       0       0       0       0       0       0       0       0       0       0       0       0       0       0       0       0       0       0       0      
H223523 0    othe    789 AC079613.1          0       0       0       0       0       0       0       0       0       0.01458 0       0       0       0.4224  0       0       0       0       0       0       0       0.02586 0       0.022   0       0       0       0      
H223914 0    othe    661 AC079630.2          0       0       0       0       0       0.03208 0       0       0       0.6863  0.08578 0       0       0       0       0       0       0       0       0       0       0       0       0       0.7187  0       0       0.04645
H225342 0    othe    581 AC079630.4          0.05992 0       0.08795 0.03851 0.0564  0.1329  0.02588 0.02566 0.0732  0.4898  0.1229  0.154   0.1661  0.03675 0.1077  0.09196 0.0848  0.03106 0.04524 0.02662 0.07322 0.0505  0.08608 0.1481  0.8103  0.03247 0.3379  0.1538 
H180019 0    pseu    211 AC079741.2          0.04639 0.5718  0.08752 0       0.07533 0.08319 0       0       0.101   0       0.2128  0.3795  0.212   0.5141  0       0.07674 0.1584  0       0       0       0.0822  0.1256  0       0.211   0.07946 0.09852 0.1723  0.2931 
H221541 0    othe    100 AC079753.1          0       0       0       0       0       0       0       0       0       0       0       0       0       0       0       0       0       0       0       0       0       0       0       0       0       0       0       0      
H180152 0    pseu    794 AC079753.4          0       0       0       0       0       0       0       0       0       0       0       0       0       0.8667  0       0       0       0.1525  0       0       0       0       0       0       0       0       0       0      
H227368 0    pseu    546 AC079753.5          0       0       0       0       0       0       0       0       0       0       0       0       0       0.06168 0       0       0       0       0       0       0       0       0       0       0       0.5399  0       0      
H264766 0    othe    106 AC079756.1          0       0       0       0       0       0       0       0       0       0       0       0       0       0       0       0       0       0       0       0       0       0       0       0       0       0       0       0      
H223433 0    pseu    170 AC079767.3          0       0       0       0       0       0       0       0       0       0       0       0       0       0       0       0       0       0       0       0       0       0       0       0       0       0       0       0      
H224137 0    othe    490 AC079767.4          0       0       0       0       0       0       0       0       0       0       0       0       0       0.0504  0.0627  0       0.04203 0       0       0       0.8623  0.03579 0       0       0.5218  0       18.23   0      
H265035 0    othe     98 AC079772.1          0       0       0       0       0       0       0       0       0       0       0       0       0       0       0       0       0       0       0       0       0       0       0       0       0       0       0       0      
H229536 0    othe    561 AC079776.1          0.02322 0       0.04097 0.03362 0.03665 0.02381 0       0       0       0.03957 0.03459 0.04738 0.08586 0.325   0       0.03169 0.03564 0.03139 0.04774 0       0       0       0.06253 0       0       0.03296 0       0.05615
H214100 0    pseu    496 AC079776.2          1.009   0.1094  0.4538  1.292   0.5301  0.4135  0.2719  0.1064  0.06506 0.09771 0.4057  0.09642 0.05269 5.723   0.2281  0.5672  0.1351  0.06176 0.04356 0       0.0787  0.14345 0.04023 0.03274 0.1037  0.1741  0.1574  0.1812 
H237574 0    othe   2394 AC079776.3          0.03689 0       0.038   0.05577 0.01379 0.147   0       0       0       0       0       0       0       0.8014  0       0       0       0       0       0       0       0       0       0       0       0       0       0      
H234559 0    pseu    369 AC079776.4          0       0       0       0       0       0       0       0       0       0       0       0       0       0.08429 0       0       0       0       0       0       0       0       0       0       0       0       0       0      
H250207 0    pseu    286 AC079776.6          0       0       0       0       0       0       0       0       0       0       0       0       0       0       0       0       0       0       0       0       0       0       0       0       0       0       0       0      
H225449 0    pseu   2136 AC079776.7          0.9789  0.2084  1.135   1.631   1.188   0.8518  0.12348 0.06051 0.1491  0.07302 0.399   0.1356  0.0995  2.883   0.1951  0.5574  0.07339 0.1105  0.03033 0.00985 0.1252  0.13642 0.01907 0.1018  0.1743  0.1051  0.7908  0.2841 
H228643 0    othe    388 AC079779.4          0       0.04704 0       0       0       0       0       0       0       0.1444  0       0.1565  0.3408  0.7277  0.05544 0.07775 0       0.04897 0.2705  0       0.1686  0       0.5294  0.2128  0.2113  0.04378 0.03602 0.04182
H235779 0    othe   3194 AC079779.5          0       0.04435 0.00476 0       0.0089  0.01552 0       0       0       0       0       0       0       2.908   0       0       0       0       0.0057  0       0.01416 0       0       0       0       0       0       0      
H233684 0    othe   1501 AC079779.6          0.04856 0.04699 0.03995 0.02472 0.01504 0.09798 0       0       0       0       0       0       0       0.3625  0       0       0       0       0       0       0.01396 0       0       0       0       0       0.01545 0      
H227061 0    othe   4773 AC079779.7          0       0       0       0       0       0       0       0       0       0       0       0       0       0.8434  0       0       0       0       0       0       0       0       0.06203 0       0       0       0       0      
H236654 0    pseu    206 AC079780.3          0       0       0       0       0       0       0       0       0       0       0       0       0       0       0       0       0       0       0       0       0       0       0       0       0       0       0       0      
H221048 0    othe    147 AC079781.1          0       0       0       0       0       0       0       0       0       0       0       0       0       0.1202  0       0       0       0       0       0       0       0       0       0       0       0       0       0      
H226744 0    pseu    122 AC079781.5          0       0.1657  0       0       0       0       0       0       0       0       0       0       0       0       0       0       0       0       0       0       0       0       0       0       0       0       0       0      
H232032 0    pseu    168 AC079781.7          0       0.08921 0       0       0       0       0       0       0.1064  0.09861 0.1152  0.1092  0.2972  1.303   0       0.1078  0.06762 0       0       0       0.1002  0.0441  0       0       0.1168  0.1494  0       0.1656 
H232097 0    pseu    355 AC079781.8          0.04285 0.1631  0.04903 0.04521 0.05497 0.06493 0       0       0.07855 0.04678 0.09    0.1311  0.2473  0.06035 0.06927 0.1149  0.1215  0.06485 0.05744 0       0.1223  0.10575 0.04279 0.0446  0.06312 0.1876  0.1369  0.1068 
H225214 0    othe    387 AC079790.2          0       0       0       0       0       0       0       0       0       0       0       0       0       0       0       0       0       0       0       0       0       0       0       0       0       0       0       0      
H235503 0    othe    329 AC079799.2          0       0       0       0       0       0       0       0       0       0       0       0       0       0       0       0       0       0       0       0       0       0       0       0       0       0       0       0      
H221011 0    othe    103 AC079804.1          0       0       0       0       0       0       0       0       0       0       0       0       0       0       0       0       0       0       0       0       0       0       0       0       0       0       0       0      
H263457 0    othe     87 AC079804.2          0       0       0       0       0       0       0       0       0       0       0       0       0       0       0       0       0       0       0       0       0       0       0       0       0       0       0       0      
H226473 0    pseu    480 AC079807.1          0       0       0       0       0       0       0       0       0       0       0       0       0       0.1301  0       0       0       0       0       0       0       0       0       0       0       0       0       0      
H233230 0    othe    736 AC079807.2          1.09    2.861   1.353   1.026   1.105   1.108   0.4419  0.2167  0.694   0.8962  0.8436  1.423   1.616   5.856   0.6476  0.8499  1.011   0.5983  0.4772  0.7087  0.9693  0.75715 0.5938  0.748   0.8624  0.4918  1.789   2.27   
H236549 0    pseu    454 AC079807.3          0       0.06245 0       0       0       0       0       0       0       0       0       0       0.03984 0       0       0       0       0       0       0       0       0       0       0       0       0       0       0      
H230773 0    othe   2865 AC079807.4          0       0       0       0       0       0       0       0       0       0       0       0.00741 0       0.08601 0       0       0       0       0       0       0       0       0       0       0       0       0.00777 0      
H224104 0    pseu    275 AC079809.2          0       0       0       0       0       0       0       0       0       0       0       0       0       0       0       0       0       0       0       0       0       0       0       0       0       0       0       0      
H230406 0    pseu    420 AC079834.1          0       0       0       0       0       0       0       0       0       0       0       0       0       0       0       0       0       0       0       0       0       0       0       0       0       0       0       0      
H221432 0    othe     93 AC079834.2          0       0       0       0       0       0       0       0       0       0       0       0       0       0       0       0       0       0       0       0       0       0       0       0       0       0       0       0      
H231781 0    othe    483 AC079896.1          0       0       0       0       0       0       0       0       0       0       0       0       0       0.03879 0       0       0       0       0       0       0       0       0       0       0       0       0       0      
H231747 0    pseu    358 AC079922.2          0.2999  0.2026  0.2266  0.2572  0.2854  0.3225  0.3864  0.3805  0.9353  0.5194  1.072   1.007   1.847   0.6428  0.9907  1.133   0.7265  0.6888  0.5628  0.3845  0.6899  0.6843  0.5567  0.6975  0.7577  1.039   1.339   0.7221 
H237753 0    othe   2017 AC079922.3          1.221   1.555   1.983   1.184   1.223   1.679   1.2285  2.853   1.598   0.9383  0.814   1.17    0.3227  5.328   0.8194  0.7397  0.4866  0.7712  0.6985  1.56    1.804   3.124   0.4955  2.96    1.18    0.2226  1.767   0.9898 
H239776 0    othe     56 AC079949.1          0       0       0       0       0       0       0       0       0       0       0       0       0       0       0       0       0       0       0       0       0       0       0       0       0       0       0       0      
H230617 0    pseu    122 AC079987.2          0       0       0       0       0       0       0       0       0       0       0       0       0       0       0       0       0       0       0       0       0       0       0       0       0       0       0       0      
H236145 0    othe    542 AC079988.3          0       0       0       0       0       0       0       0       0       0       0       0       0       0.06519 0       0       0.1274  0       0       0       0       0       0       0       0       0       0       0      
H230621 0    pseu    216 AC080002.1          0       0       0       0       0       0       0       0       0       0       0       0       0       0       0       0       0       0       0       0       0       0       0       0       0       0       0       0      
H263775 0    othe     98 AC080008.1          0       0       0       0       0       0       0       0       0       0       0       0       0       0       0       0       0       0       0       0.2138  0       0       0       0       0       0       0       0      
H212022 0    othe     93 AC080032.1          0       0       0       0       0       0       0       0       0       0       0       0       0       0       0       0       0       0       0       0       0       0       0       0       0       0       0       0      
H222545 0    othe     88 AC080037.1          0       0       0       0       0       0       0       0       0       0       0       0       0       0       0       0       0       0       0       0       0       0       0       0       0       0       0       0      
H265876 0    othe     65 AC080080.1          0       0       0       0       0       0       0       0       0       0       0       0       0       0       0       0       0       0       0       0       0       0       0       0       0       0       0       0      
H237670 0    othe    198 AC080094.1          0       0       0       0       0       0       0       0       0       0       0       0       0       0       0       0       0       0       0       0       0       0       0       0       0       0       0       0      
H225406 0    pseu    683 AC080125.1          0       0       0       0       0       0       0       0       0       0       0.01209 0       0       0.04756 0       0       0       0       0       0       0       0       0       0       0       0       0       0.04364
H267716 0    pseu    669 AC083760.1          0       0       0       0       0       0       0       0       0       0       0       0       0       0       0       0       0       0       0       0       0       0       0       0       0       0       0       0      
H203644 0    pseu    904 AC083799.1          1.345   0.8928  0.8412  1.26    1.461   1.173   1.2955  1.205   4.632   3.416   4.631   2.663   2.495   9.98    2.995   4.012   4.489   3.504   3.904   2.541   4.505   3.3645  3.428   2.457   4.718   2.82    7.046   4.59   
H221260 0    othe    101 AC083810.1          0       0       0       0       0       0       0       0       0       0       0       0       0       0       0       0       0       0       0       0       0       0       0       0       0       0       0       0      
H221121 0    othe    114 AC083811.1          0       0       0       0       0       0       0       0       0       0       0       0       0       0       0       0       0       0       0       0       0       0       0       0       0       0       0       0      
H226345 0    pseu    200 AC083822.2          0       0       0       0       0       0       0       0       0       0       0       0       0       0.08395 0       0       0       0       0       0       0       0       0       0       0       0       0       0      
H221079 0    othe     84 AC083829.1          0       0       0       0       0       0       0       0       0       0       0       0       0       0       0       0       0       0       0       0       0       0       0       0       0       0       0       0      
H259820 0    othe   6252 AC083843.1          0.375   1.317   0.4123  0.346   0.3837  0.4569  2.1785  2.177   1.927   2.324   2.242   3.388   4.092   1.952   2.219   3.558   3.047   3.188   2.756   1.743   2.544   2.4055  1.128   1.943   3.715   1.622   1.5     4.482  
H254028 0    othe    847 AC083843.2          0.02539 0.04166 0.03792 0.02209 0.03207 0.05083 0.016   0       0.01916 0       0.01815 0.02123 0.07687 1.629   0       0.03929 0.03841 0.01524 0.02996 0.05791 0       0       0.05569 0       0       0.02261 0       0.0433 
H253433 0    othe    516 AC083843.3          0.03698 0       0.03063 0.0319  0.03558 0.0599  0.04415 0       0       0.03028 0       0.03141 0.04135 1.952   0       0.04347 0.03286 0       0.03236 0.07614 0       0       0.06224 0       0       0       0       0.04202
H226621 0    pseu    257 AC083855.5          0       0       0       0       0       0       0       0       0       0       0       0       0       0       0       0       0       0       0       0       0       0       0       0       0       0       0       0      
H223500 0    pseu   1241 AC083862.6          0.02881 0.1439  0.03851 0.03885 0.05268 0.08316 0       0       0       0.02744 0       0.0299  0.01806 0.2922  0.02471 0.01407 0.01947 0       0.02743 0       0       0       0       0       0.02276 0       0.02618 0.0212 
H224573 0    pseu    230 AC083863.5          0       0       0       0       0       0       0       0       0       0       0       0       0       0       0       0       0       0       0       0       0       0       0       0       0       0       0       0      
H232930 0    othe    478 AC083864.3          0       0       0       0       0       0       0       0       0       0       0       0       0       0.3329  0.05119 0       0       0       0       0       0       0       0       0       0       0       0       0      
H225559 0    othe    455 AC083867.4          0       0       0       0       0       0       0       0       0       0       0       0       0       0       0       0       0       0       0       0       0       0       0       0       0       0       0       0      
H237821 0    pseu   1098 AC083873.4          1.994   1.935   1.736   2.078   2.468   2.055   1.9045  3.982   4.781   2.982   3.559   5.795   12.09   4.134   4.077   3.972   3.074   2.915   2.156   1.883   2.518   3.3845  4.779   3.002   2.501   2.913   1.922   3.08   
H238844 0    othe     90 AC083875.1          0       0       0       0       0       0       0       0       0       0       0       0       0       0       0       0       0       0       0       0       0       0       0       0       0       0       0       0      
H235429 0    pseu    404 AC083875.2          0       0       0       0       0       0       0       0       0       0       0       0       0       0       0       0       0       0       0       0       0       0       0       0       0       0       0       0      
H232729 0    othe   1827 AC083884.8          0.01984 0.2504  0.05732 0.02446 0.04411 0.04122 0.03028 0.0223  0.0729  0.0271  0.1155  0.09783 0.1589  1.557   0.08096 0.1077  0.1353  0.06605 0.05909 0.03127 0.0748  0.05162 0.08891 0.03163 0.06507 0.1548  0.05381 0.1371 
H233671 0    pseu   1375 AC083899.1          0       0       0       0       0       0       0       0       0       0       0       0       0       0       0       0       0       0       0       0       0       0       0       0       0       0       0       0      
H204745 0    pseu   3788 AC083899.3          0.2442  0.5958  0.425   0.2481  0.284   0.3059  0.29685 0.3137  0.6823  0.4483  0.6864  0.7688  0.7588  0.8852  0.7053  0.6965  0.4942  0.485   0.3763  0.3388  0.6775  0.5901  0.4603  0.4958  0.5977  0.7172  0.9244  0.5899 
H225111 0    othe    467 AC083900.1          0       0       0       0       0       0       0       0       0       0.109   0.06775 0.05079 0.05225 0.04693 0.129   0.1058  0.0894  0.0819  0.0957  0.9898  0.1147  0.21852 0.2454  0.03638 0.1867  0.1849  0.09794 0.1259 
H263767 0    othe     87 AC083906.1          0       0       0       0       0       0       0       0       0       0       0       0       0       0       0       0       0       0       0       0       0       0       0       0       0       0       0       0      
H266849 0    othe     65 AC083906.2          0       0       0       0       0       0       0       0       0       0       0       0       0       0       0       0       0       0       0       0       0       0       0       0       0       0       0       0      
H265235 0    othe     87 AC083908.1          0       0       0       0       0       0       0       0       0       0       0       0       0       0       0       0       0       0       0       0       0       0       0       0       0       0       0       0      
H229013 0    pseu    125 AC083939.1          0       0       0       0       0       0       0       0       0       0       0       0       0       0       0       0       0       0       0       0       0       0       0       0       0       0       0       0      
H224875 0    othe    751 AC083949.1          0       0       0       0.02221 0.0195  0.02078 0       0       0       0       0       0       0       0       0       0       0       0       0       0       0.1592  0       0       0       0.1885  0       1.114   0      
H266058 0    othe     82 AC084010.1          0       0       0       0       0       0       0       0       0       0       0       0       0       0       0       0       0       0       0       0       0       0       0       0       0       0       0       0      
H212694 0    othe   3037 AC084018.1          6.151   30.47   8.062   6.243   7.012   7.278   2.749   3.866   13.54   10.4    12.78   16.94   18.11   8.814   6.123   8.711   14.14   8.673   5.326   3.646   13.64   10.875  4.288   11.46   9.089   7.173   21.9    23.8   
H253190 0    othe   1184 AC084082.3          0       0       0       0       0       0       0       0       0       0       0       0       0       4.191   0       0       0       0       0       0.03304 0       0       0       0       0       0       0       0      
H256006 0    othe    268 AC084117.3          0.05483 0.1286  0.06345 0       0.1124  0       0.17871 0.05574 0.6103  0.324   0.644   0.1602  0.3364  0.1367  0.458   0.3813  0.3205  0.1941  0.09743 0.7921  0.2638  0.25505 0.2388  0.614   0.4954  0.8926  0.3177  0.3572 
H254889 0    pseu    263 AC084121.14         0       0       0       0       0       0       0       0       0       0       0       0       0       0       0       0       0       0       0       0       0       0       0       0       0       0       0       0      
H254776 0    pseu    831 AC084121.17         0       0       0       0       0       0.03536 0       0       0       0       0       0       0       1.803   0       0       0       0       0       0       0       0       0       0       0       0       0       0      
H256822 0    pseu    165 AC084125.2          0       0       0       0       0       0       0       0       0       0       0       0       0       0       0       0       0       0       0       0       0       0       0       0       0       0       0       0      
H265295 0    othe     85 AC084125.3          0       0       0       0       0       0       0       0       0       0       0       0       0       0       0       0       0       0       0       0       0       0       0       0       0       0       0       0      
H232600 0    othe    665 AC084125.4          0.1534  0.1598  0.1929  0.1202  0.1964  0.07012 0.14061 0       0.1657  0.1497  0.2153  0.09639 0.2187  0.3925  0.1226  0.132   0.2199  0.5089  0.1478  0.2853  0.3515  0.27615 0.2485  0.09875 0.2364  0.1577  0.2256  0.8358 
H230968 0    othe    795 AC084149.1          0.04019 0       0       0.03182 0.03267 0.09102 0       0       0       0       0       0       0       0.05727 0       0       0       0       0       0       0       0       0       0       0       0       0       0      
H227088 0    othe    282 AC084149.2          0.1374  0       0       0.2406  0.122   0       0       0       0       0.08075 0       0       0       0.4901  0       0       0       0       0       0       0       0       0       0       0       0       0       0      
H230975 0    othe    764 AC084193.1          0       0       0       0       0       0       0       0       0       0       0       0       0       0       0       0       0       0       0       0       0       0       0       0       0       0       0       0      
H266046 0    othe     68 AC084209.1          0       0       0       0       0       0       0       0       0       0       0       0       0       0       0       0       0       0       0       0       0       0       0       0       0       0       0       0      
H267163 0    othe   1581 AC084219.3          0.2754  2.113   0.5408  0.3322  0.3521  0.3067  0.4903  0.245   1.42    0.7774  1.12    1.536   1.934   0.4607  1.29    1.43    1.495   1.036   0.8168  0.4796  1.961   1.05475 1.075   0.9421  1.472   1.06    1.238   1.867  
H186019 0    othe   1494 AC084219.4          0.8428  1.831   1.069   0.9311  1.466   1.504   0.4203  0.05292 0.2747  0.1916  0.2809  0.3372  0.4577  0.9406  0.1412  0.1834  0.1959  0.1689  0.121   0.126   0.1622  0.2859  0.3596  0.2576  0.2086  0.1488  0.2574  0.5166 
H212034 0    othe     87 AC084262.1          0       0       0       0       0       0       0       0       0       0       0       0       0       0       0       0       0       0       0       0       0       0       0       0       0       0       0       0      
H263392 0    othe     92 AC084262.2          0       0       0       0       0       0       0       0       0       0       0       0       0       0       0       0       0       0       0       0       0       0       0       0       0       0       0       0      
H266476 0    othe     92 AC084262.3          0       0       0       0       0       0       0       0       0       0       0       0       0       0       0       0       0       0       0       0       0       0       0       0       0       0       0       0      
H229899 0    pseu    373 AC084290.2          0       0       0       0       0       0       0       0       0       0       0       0       0       0       0       0       0       0       0       0       0       0       0       0       0       0       0       0      
H265796 0    othe     69 AC084357.1          0       0       0       0       0       0       0       0       0       0       0       0       0       0       0       0       0       0       0       0       0       0       0       0       0       0       0       0      
H220987 0    othe    100 AC084368.1          0       0       0       0       0       0       0       0       0       0       0       0       0       0       0       0       0       0       0       0       0       0       0       0       0       0       0       0      
H226377 0    othe    472 AC084809.2          0.1559  0.1518  0.3959  0.104   0.1436  0.1923  0       0       0.1875  0.07735 0.1981  0.03874 0.08164 0.9395  0.04619 0.1198  0.4557  0.1059  0.1026  0       0.4474  0.19305 0.2465  0.1552  0.1856  0.5004  0.08361 0.4847 
H236377 0    othe    510 AC084809.3          0.229   0.147   0.5933  0.1586  0.1615  0.2429  0       0       0       0.03207 0.07166 0       0       0.8469  0       0.06639 0.2113  0       0.02672 0       0.2254  0.08395 0.4129  0.1141  0.0957  0.243   0.0553  0.247  
H266625 0    othe     51 AC084859.1          0       0       0       0       0       0       0       0       0       0       0       0       0       0       0       0       0       0       0       0       0       0       0       0       0       0       0       0      
H221766 0    othe     96 AC084872.1          0       0       0       0       0       0       0       0       0       0       0       0       0       0       0       0       0       0       0       0       0       0       0       0       0       0       0       0      
H222311 0    othe     75 AC084882.1          0       0       0       0       0       0       0       0       0       0       0       0       0       0       0       0       0       0       0       0       0       0       0       0       0       0       0       0      
H221561 0    othe     97 AC087069.1          0       0       0       0       0       0       0       0       0       0       0       0       0       0       0       0       0       0       0       0       0       0       0       0       0       0       0       0      
H225444 0    othe    602 AC087073.1          0       0       0       0       0       0       0       0       0       0       0       0       0       0.2295  0       0       0       0       0       0       0       0       0       0       0       0       0       0      
H232344 0    pseu    851 AC087163.2          0.1494  1.257   0.2206  0.1699  0.212   0.1734  0.13195 0.1348  0.2146  0.1713  0.2663  0.3748  0.4196  0.4651  0.1664  0.2172  0.2772  0.2287  0.183   0.06883 0.3488  0.226   0.2     0.1701  0.2632  0.2862  0.2741  0.5182 
H230273 0    pseu    319 AC087163.3          0       0       0       0       0       0       0       0       0       0       0       0       0       0       0       0       0       0       0       0       0       0       0       0       0       0       0       0      
H265826 0    othe     65 AC087203.1          0       0       0       0       0       0       0       0       0       0       0       0       0       0       0       0       0       0       0       0       0       0       0       0       0       0       0       0      
H221679 0    othe    116 AC087237.1          0       0       0       0       0       0       0       0       0       0       0       0       0       0       0       0       0       0       0       0       0       0       0       0       0       0       0       0      
H268076 0    prot    108 AC087239.1          0       0       0       0       0       0       0       0       0       0       0       0       0       0       0       0       0       0       0       0       0       0       0       0       0       0       0       0      
H264445 0    othe     84 AC087269.2          0       0       0       0       0       0       0       0       0       0       0       0       0       0       0       0       0       0       0       0       0       0       0       0       0       0       0       0      
H235530 0    othe   1396 AC087294.2          0.07533 0.185   0.1411  0.1087  0.1299  0.174   0.0686  0.08435 0.1744  0.1744  0.228   0.315   0.3777  0.636   0.1424  0.1664  0.2782  0.1589  0.1124  0.06892 0.1977  0.1668  0.1047  0.1504  0.1249  0.1425  0.2351  0.4339 
H224295 0    pseu   1471 AC087380.14         0.01918 0       0.01269 0.0105  0.01419 0.01343 0.05081 0       0.1363  0.08562 0.1357  0.2752  0.513   1.051   0.06978 0.1166  0.1046  0.07518 0.08789 0.04471 0.1414  0.10694 0.1103  0.1328  0.1403  0.07245 0.1411  0.2385 
H236819 0    othe    748 AC087393.1          2.677   0.3598  2.123   2.032   1.767   2.734   0.10538 3.02    0       0.05118 0.05571 0.9124  0.04245 0.116   0       0.05729 0       0.04982 0.02206 0       0       0.14202 0.1209  0       0.02493 0.05697 0       0      
H235158 0    othe   3697 AC087430.1          0       0       0       0       0       0       0       0       0       0       0       0       0       0.04909 0       0       0       0       0       0       0       0       0       0       0       0       0       0      
H238075 0    pseu    525 AC087431.1          0       0       0       0       0       0       0       0       0       0       0       0       0       0       0       0       0       0       0       0       0       0       0       0       0       0       0       0      
H252500 0    othe     84 AC087433.1          0       0       0       0       0       0       0       0       0       0       0       0       0       0       0       0       0       0       0       0       0       0       0       0       0       0       0       0      
H268484 0    prot    413 AC087477.1          0       0       0       0       0       0       0       0       0       0.04315 0       0.09115 0.1088  0.08192 0.03739 0       0       0.2094  0       0       0       0       0       0       0       0       0.1049  0      
H214546 0    othe    612 AC087491.2          0.1477  0.5172  0.2583  0.08652 0.06164 0.3143  0       0       0.03206 0.06168 0.04221 0.07292 0.03208 0.172   0.07501 0.1945  0.2269  0.02955 0.03108 0       0.2259  0.22909 0       0.07734 0.07523 0.8946  0.03412 0      
H227685 0    othe    257 AC087499.10         0       0       0       0       0       0       0       0       0       0       0       0       0       0.8253  0       0       0       0       0       0       0       0       0       0       0       0       0       0      
H232889 0    pseu    177 AC087499.4          0       0       0       0       0       0       0       0       0       0       0       0       0       0       0       0       0       0       0       0       0       0       0       0       0       0       0       0      
H235546 0    pseu   1177 AC087499.5          0       0       0       0       0       0       0       0       0       0       0       0       0       0.362   0       0       0       0       0       0       0       0       0       0       0       0       0       0      
H236504 0    pseu    829 AC087499.7          0       0       0       0       0       0       0       0       0       0       0       0       0       0.1042  0       0       0       0       0       0       0       0       0       0       0       0       0       0      
H264874 0    pseu    108 AC087499.8          0       0       0       0       0       0       0       0       0       0       0       0       0       0       0       0       0       0       0       0       0       0       0       0       0       0       0       0      
H226096 0    pseu    148 AC087499.9          0       0       0       0       0       0       0       0       0       0       0       0       0       0.1526  0       0       0       0       0       0       0       0       0       0       0       0       0       0      
H225751 0    othe    710 AC087501.1          0       0.02009 0.02779 0       0       0.08115 0       0       0       0       0       0       0       0.2094  0.00835 0       0.02729 0       0       0       0.01682 0       0       0       0       0.02294 0.03731 0      
H268310 0    prot      3 AC087645.1          0       0       0       0       0       0       0       0       0       0       0       0       0       0       0       0       0       0       0       0       0       0       0       0       0       0       0       0      
H237888 0    pseu    467 AC087650.1          0       0       0       0       0       0       0       0       0       0       0       0       0       0       0       0       0       0       0       0       0       0       0       0       0       0       0       0      
H223180 0    othe     72 AC087738.1          0       0       0       0       0       0       0       0       0       0       0       0       0       0       0       0       0       0       0       0       0       0       0       0       0       0       0       0      
H263660 0    othe     85 AC087793.1          0       0.4112  0.1447  0       0       0.105   0       0       0.2092  0       0.1694  0.2433  0.2589  0       0       0       0       0       0       0       0       0.0904  0       0       0       0.1497  0       0.17   
H256878 0    pseu     73 AC087897.1          0       0       0       0       0       0       0       0       0       0       0       0       0       0       0       0       0       0       0       0       0       0       0       0       0       0       0       0      
H264155 0    othe     81 AC090015.1          0       0       0       0       0       0       0       0       0       0       0       0       0       0       0       0       0       0       0       0       0       0       0       0       0       0       0       0      
H236425 0    pseu    365 AC090018.1          0       0       0       0       0       0       0       0       0       0       0       0.06549 0       0.2463  0       0       0       0       0       0       0       0.01571 0.03913 0.04919 0       0       0       0      
H184423 0    pseu    468 AC090043.1          0       0       0       0       0       0       0       0       0       0       0       0       0       0       0       0       0       0       0       0       0       0       0       0       0       0       0       0      
H224957 0    othe   4069 AC090044.1          0.1037  0.2543  0.08276 0.06979 0.08801 0.09488 0.11819 0.01287 0.1528  0.1247  0.1014  0.1857  0.03363 0.1227  0.05152 0.08085 0.1559  0.04944 0.05133 0.00795 0.03447 0.16142 0.02604 0.3602  0.2209  0.04343 0.04579 0.3489 
H224239 0    othe    495 AC090044.2          0.2108  1.378   0.268   0.1785  0.1631  0.1945  0.37317 0       0.7618  0.7608  0.419   0.9365  0.2267  1.68    0.1964  0.3378  0.7676  0.2222  0.2409  0.03894 0.1833  0.6718  0.1082  1.052   0.8535  0.174   0.2311  1.648  
H221534 0    othe     91 AC090079.1          0       0       0       0       0       0       0       0       0       0       0       0       0       0       0       0       0       0       0       0       0       0       0       0       0       0       0       0      
H221037 0    othe     89 AC090099.1          0       0       0       0       0       0       0       0       0       0       0       0       0       0       0       0       0       0       0       0       0       0       0       0       0       0       0       0      
H224002 0    pseu      6 AC090099.2          0       0       0       0       0       0       0       0       0       0       0       0       0       0       0       0       0       0       0       0       0       0       0       0       0       0       0       0      
H248731 0    pseu   2643 AC090103.1          0       0       0       0       0       0       0       0       0       0       0       0       0       0       0       0       0       0       0       0       0       0       0       0       0       0       0       0      
H264463 0    othe     83 AC090133.1          0       0       0       0       0       0       0       0       0       0       0       0       0       0       0       0       0       0       0       0       0       0       0       0       0       0       0       0      
H221623 0    othe     88 AC090150.1          0       0       0       0       0       0       0       0       0       0       0       0       0       0       0       0       0       0       0       0       0       0       0       0       0       0       0       0      
H252846 0    othe     84 AC090206.1          0       0       0       0       0       0       0       0       0       0       0       0       0       0       0       0       0       0       0       0       0       0       0       0       0       0       0       0      
H224244 0    pseu    651 AC090283.3          0       0       0       0       0       0       0       0       0       0       0       0       0       0       0       0       0       0       0       0       0       0       0       0       0       0       0       0      
H235672 0    pseu    586 AC090286.2          0.02092 0.2693  0.02877 0.03155 0.05157 0.02574 0.0165  0       0.05542 0.05071 0.1178  0.0597  0.0749  0.1191  0       0.04153 0.0869  0.04865 0.06427 0.1388  0.09104 0.05319 0.03625 0       0.04902 0.03923 0.08059 0.1343 
H196893 0    othe   1334 AC090286.4          0       0       0       0       0       0       0.01944 0       0       0.03506 0       0       0       0.05433 0       0       0       0       0       0       0       0       0       0       0       0.02946 0       0      
H265730 0    othe    104 AC090349.1          0       0       0       0       0       0       0       0       0       0       0       0       0       0       0       0       0       0       0       0       0       0       0       0       0       0       0       0      
H251963 0    othe    126 AC090420.1          0       0       0       0       0       0       0       0       0       0       0       0       0       0       0       0       0       0       0       0       0       0       0       0       0       0       0       0      
H268550 0    prot    281 AC090427.1          0       0       0       0       0       0       0       0       0       0       0       0       0       0       0       0       0       0       0       0       0       0       0       0       0       0       0       0      
H243503 0    pseu    435 AC090453.1          0       0       0       0       0       0       0       0       0       0       0       0       0       0       0       0       0       0       0       0       0       0       0       0       0       0       0       0      
H238031 0    othe    461 AC090505.1          0       0       0       0       0       0       0       0       0       0       0       0       0       0.1014  0       0       0       0       0       0       0       0       0       0       0       0       0       0      
H230401 0    othe    550 AC090505.4          0       0       0       0       0       0       0       0       0       0       0       0       0       0.7252  0       0       0       0       0       0       0       0       0       0       0       0       0       0      
H234805 0    pseu   1833 AC090505.5          0       0       0.01655 0       0.00935 0       0       0       0       0       0       0       0       0.1774  0       0       0.01524 0       0       0       0       0       0       0       0       0       0.01627 0.02005
H237222 0    othe   4172 AC090505.6          0       0       0       0       0       0       0       0       0       0       0       0       0       1.096   0       0       0       0       0       0       0       0       0       0       0       0       0       0.00999
H196274 0    pseu    175 AC090519.1          0       0       0       0       0       0       0       0       0       0       0       0       0       0       0       0       0       0       0       0       0       0       0       0       0       0       0       0      
H203411 0    pseu    184 AC090519.2          0       0       0       0       0       0       0       0       0       0       0       0       0       0       0       0       0       0       0       0       0       0       0       0       0       0       0       0      
H203572 0    pseu    171 AC090519.3          0       0       0       0       0       0       0       0       0       0       0       0       0       0       0       0       0       0       0       0       0       0       0       0       0       0       0       0      
H203573 0    pseu    175 AC090519.4          0       0       0       0       0       0       0       0       0       0       0       0       0       0       0       0       0       0       0       0       0       0       0       0       0       0       0       0      
H203574 0    pseu    145 AC090519.5          0       0       0       0       0       0       0       0       0       0       0       0       0       0       0       0       0       0       0       0       0       0       0       0       0       0       0       0      
H203575 0    pseu    171 AC090519.6          0       0       0       0       0       0       0       0       0       0       0       0       0       0       0       0       0       0       0       0       0       0       0       0       0       0       0       0      
H203576 0    pseu    157 AC090519.7          0       0       0       0       0       0       0       0       0       0       0       0       0       0.07786 0       0       0       0       0       0       0       0       0       0       0       0       0       0      
H265467 0    othe     91 AC090559.1          0       0       0       0       0       0       0       0       0       0       0       0       0       0       0       0       0       0       0       0       0       0       0       0       0       0       0       0      
H265910 0    othe    100 AC090559.2          0       0       0       0       0       0       0       0       0       0       0       0       0       0       0       0       0       0       0       0       0       0       0       0       0       0       0       0      
H256905 0    pseu    135 AC090571.1          0       0       0       0       0       0       0       0       0       0       0       0       0       0       0       0       0       0       0       0       0       0       0       0       0       0       0       0      
H221706 0    othe     83 AC090573.1          0       0       0       0       0       0       0       0       0       0       0       0       0       0       0       0       0       0       0       0       0       0       0       0       0       0       0       0      
H269197 0    prot    232 AC090574.1          0       0       0       0       0       0       0       0       0       0       0       0       0       0       0       0       0       0       0       0       0       0       0       0       0       0       0       0      
H250404 0    othe   2657 AC090587.2          0.2179  0.4964  0.3925  0.2378  0.2984  0.3264  0.28905 0.131   0.494   0.273   0.6561  0.4376  0.6931  0.6373  0.28    0.4326  0.7247  0.3322  0.6222  0.261   0.5467  0.31105 0.3939  0.135   0.4334  1.2     0.4463  1.154  
H229368 0    othe    440 AC090587.4          0.298   0.5907  0.5799  0.2718  0.301   0.5665  0.1286  1.131   0.7932  0.1953  0.5959  0.4904  0.6327  1.032   0.4608  0.3625  0.9273  0.3492  0.1416  0.1584  0.4302  0.33965 0.2505  0.4588  0.3588  0.6655  0.5386  0.5121 
H228661 0    othe    317 AC090587.5          0.1558  0.2753  0.3172  0.09997 0.1742  0.2818  0.05922 0.6634  0.4018  0.1493  0.2829  0.2356  0.3343  1.535   0.2929  0.246   0.4003  0.2053  0.1717  0.2268  0.2762  0.18485 0.2649  0.2467  0.2205  0.2509  0.3386  0.3301 
H242088 0    pseu    251 AC090602.2          0       0       0       0       0       0       0       0       0       0       0       0       0       0       0       0       0       0       0       0       0       0       0       0       0       0       0       0      
H214708 0    prot   1337 AC090616.2          0.1583  0.5411  0.3094  0.1656  0.3242  0.08519 0.42865 0.598   0.06396 0.4807  0.08632 0.04935 0.07584 0.3064  0.1252  0.2702  0.4363  2.114   0.2284  0.1815  0.3969  0.12627 3.681   0.07983 1.973   0.4095  0.1946  0.8959 
H236838 0    othe    211 AC090617.1          0       0       0       0       0       0       0       0       0       0       0       0       0       0.1087  0       0       0       0       0       0       0       0       0       0       0       0       0       0      
H215380 0    pseu    209 AC090625.1          0       0       0       0       0       0       0       0       0       0       0       0       0       0       0       0       0       0       0       0       0       0       0       0       0       0       0       0      
H235300 0    othe   1557 AC090627.1          0       0       0       0.02037 0       0.02622 0       0       0.01678 0       0       0       0       0.0128  0       0       0       0       0       0       0       0       0       0       0       0       0       0      
H252976 0    othe     72 AC090644.1          0       0       0       0       0       0       0       0       0       0       0       0       0       0       0       0       0       0       0       0       0       0       0       0       0       0       0       0      
H221291 0    othe    109 AC090660.1          0       0       0       0       0       0       0       0       0       0       0       0       0       0       0       0       0       0       0       0       0       0       0       0       0       0       0       0      
H221058 0    othe     70 AC090666.1          0       0       0       0       0       0       0       0       0       0       0       0       0       0       0       0       0       0       0       0       0       0       0       0       0       0       0       0      
H267942 0    prot    201 AC090673.2          0       0       0       0       0       0       0       0       0       0       0       0       0       0       0       0       0       0       0       0       0       0       0       0       0       0       0       0      
H232394 0    othe    416 AC090696.2          0       0       0       0       0       0.06482 0       0       0       0       0       0       0       0.5479  0       0       0       0       0       0       0       0       0       0       0       0       0       0      
H266526 0    othe    113 AC090720.1          0       0       0       0       0       0       0       0       0       0       0       0       0       0       0       0       0       0       0       0       0       0       0       0       0       0       0       0      
H244456 0    pseu    114 AC090774.2          0       0       0       0       0       0       0       0       0       0       0       0       0       0.1427  0       0       0       0       0       0       0       0       0       0       0       0       0       0      
H230593 0    pseu    497 AC090804.1          0       0.04292 0       0.02741 0.05888 0.03581 0.03541 0.035   0.08944 0.1331  0.425   0.1475  0.1692  0.4969  0.09977 0.1232  0.3611  0.09204 0       0.1525  0.2042  0.08172 0.0381  0.1017  0.2691  0.5175  0.4688  0.3132 
H221691 0    othe     86 AC090825.2          0       0       0       0       0       0       0       0       0       0       0       0       0       0       0       0       0       0       0       0       0       0       0       0       0       0       0       0      
H239167 0    othe     62 AC090841.1          0       0       0       0       0       0       0       0       0       0       0       0       0       0       0       0       0       0       0       0       0       0       0       0       0       0       0       0      
H244030 0    othe    290 AC090939.1          0.04133 0       0       0       0       0.05407 0       0       0       0       0       0.04669 0.08694 0.05621 0       0       0       0       0       0       0       0       0       0       0       0       0       0      
H224728 0    pseu   1524 AC090945.1          0.1664  0.5456  0.1823  0.1806  0.1176  0.2281  0.04229 0.1386  0.1707  0.2403  0.443   0.4622  1.436   0.8732  0.09996 0.14    0.1069  0.07716 0.1228  0.04138 0.118   0.15825 0.02896 0.3135  0.0574  0.1353  0.1515  0.5075 
H235629 0    othe    444 AC090952.5          0       0       0       0       0       0       0       0       0       0.0388  0       0       0       0.402   0       0       0.03579 0       0       0       0.03926 0       0       0       0       0       0       0      
H221424 0    othe    147 AC090954.1          0       0       0       0       0       0       0       0       0       0       0.1269  0       0       0       0       0       0       0       0       0       0       0       0       0       0       0       0       0      
H228874 0    pseu    360 AC090954.5          0       0       0       0       0.05187 0       0       0       0.1993  0.08125 1.827   0.2892  0.1388  0.1319  0       0       0       0       0       0       0.1701  0.0586  0.229   0       0       0.1613  0       0      
H237566 0    pseu    234 AC090955.5          0       0       0       0       0       0       0       0       0       0       0       0       0       0       0       0       0       0       0       0       0       0       0       0       0       0       0       0      
H230172 0    othe   1145 AC090957.2          0       0       0       0       0       0       0       0       0       0       0       0       0       0.04208 0       0       0       0       0       0       0       0       0       0       0       0       0       0      
H251038 0    pseu    348 AC090958.5          0       0       0       0       0       0       0       0       0       0       0       0       0       0       0       0       0       0       0       0       0       0       0       0       0       0       0       0      
H231780 0    pseu    305 AC090960.1          0       0       0       0       0       0       0       0       0       0       0       0       0       0       0       0       0       0       0       0       0       0       0       0       0       0       0       0      
H264183 0    othe     99 AC091038.1          0       0       0       0       0       0       0       0       0       0       0       0       0       0       0       0       0       0       0       0       0       0       0       0       0       0       0       0      
H265580 0    othe    100 AC091042.1          0       0       0       0       0       0       0       0       0       0       0       0       0       0       0       0       0       0       0       0       0       0       0       0       0       0       0       0      
H265568 0    othe     82 AC091043.1          0       0       0       0       0       0       0       0       0       0       0       0       0       0       0       0       0       0       0       0       0       0       0       0       0       0       0       0      
H232958 0    pseu    239 AC091069.1          0       0       0       0       0       0       0       0       0       0       0       0       0       0       0       0       0       0       0       0       0       0       0       0       0       0       0       0      
H221172 0    othe    130 AC091096.1          0       0       0       0       0       0       0       0       0       0       0       0       0       0       0       0       0       0       0       0       0       0       0       0       0       0       0       0      
H236234 0    othe    614 AC091132.1          0.02159 0.2127  0.06377 0.03274 0.03746 0.06153 0.03216 0.03589 0.09681 0.03424 0.2578  0.09782 0.088   0.1038  0.1295  0.1249  0.2975  0.0848  0.03158 0.03112 0.2351  0.13784 0.05927 0.05346 0.1715  0.1897  0.2145  0.1351 
H264038 0    othe     93 AC091132.2          0       0       0       0       0       0       0       0       0       0       0       0       0       0       0       0       0       0       0       0       0       0       0       0       0       0       0       0      
H230532 0    othe    296 AC091133.1          1.269   6.766   2.418   1.377   1.458   1.355   0.64575 0.3818  1.196   1.346   1.542   1.714   1.926   1.459   1.09    1.247   1.282   1.161   0.7131  0.5963  1.538   1.285   1.346   1.024   1.206   1.061   2.021   2.179  
H268960 0    prot    536 AC091150.1          0       0       0       0       0       0       0       0       0       0       0       0       0       0.3333  0       0       0       0       0       0       0       0       0       0       0       0       0       0      
H235085 0    othe    301 AC091153.4          0.0408  0.343   0.092   0.05822 0.05777 0.04424 0.05033 0       0.08646 0.1237  0.1971  0.2068  0.2125  0.2581  0.1186  0.1878  0.1695  0.1598  0.1687  0.06858 0.1851  0.12885 0.1161  0.1237  0.1577  0.2086  0.1509  0.3224 
H221309 0    othe     82 AC091167.1          0       0       0       0       0       0       0       0       0       0       0       0       0       0       0       0       0       0       0       0       0       0       0       0       0       0       0       0      
H214433 0    pseu    773 AC091167.3          0.03477 0.1587  0.05356 0.03573 0.04926 0.09198 0.01192 0.01557 0.03363 0.02764 0.05606 0.05757 0.06448 0.1348  0.01882 0.02674 0.08758 0.05664 0.1959  0       0.06219 0.03671 0.02211 0.02565 0.02992 0.02125 0       0.06525
H230113 0    othe    353 AC091177.1          0.1217  0       0.1042  0.117   0.167   0.09951 0.1603  0.06649 0.3938  0.3592  0.1885  0.2305  0.1417  0.1031  1.021   0.4388  0.2266  0.1603  0.109   0.1106  0.3422  0.25875 0.4451  0.2711  1.016   0.4175  1.378   0.2768 
H237184 0    othe    475 AC091199.1          0       0       0       0       0       0       0       0       0       0.1052  0       0       0       0.4047  0       0       0       0       0       0       0       0       0       0       0       0       0       0      
H221050 0    othe     81 AC091304.1          0       0       0       0       0       0       0       0       0       0       0       0       0       0       0       0       0       0       0       0       0       0       0       0       0       0       0       0      
H256882 0    pseu     73 AC091320.1          0       0       0       0       0       0       0       0       0       0       0       0       0       0       0       0       0       0       0       0       0       0       0       0       0       0       0       0      
H263692 0    othe     84 AC091320.2          0       0       0       0       0       0       0       0       0       0       0       0       0       0       0       0       0       0       0       0       0       0       0       0       0       0       0       0      
H221731 0    othe     95 AC091321.1          0       0       0       0       0       0       0       0       0       0       0       0       0       0       0       0       0       0       0       0       0       0       0       0       0       0       0       0      
H238469 0    othe     97 AC091487.1          0       0       0       0       0       0       0       0       0       0       0       0       0       0       0       0       0       0       0       0       0       0       0       0       0       0       0       0      
H225026 0    pseu    271 AC091492.2          0       0       0       0       0       0       0       0       0.2392  0       0       0       0.048   0       0.1408  0.1191  0       0       0       0       0       0.03166 0       0       0.1374  0       0       0      
H224039 0    pseu   1457 AC091493.1          0       0       0       0       0       0       0       0       0       0       0       0       0       0.02467 0       0       0       0       0       0       0       0       0       0       0       0       0       0      
H229271 0    othe    408 AC091493.2          0       0       0       0       0       0       0       0       0       0       0       0       0       0.03974 0       0       0       0       0       0       0       0       0       0       0       0       0       0      
H264437 0    othe     86 AC091517.1          0       0       0       0       0       0       0       0       0       0       0       0       0       0       0       0       0       0       0       0       0       0       0       0       0       0       0       0      
H223214 0    othe     82 AC091559.1          0       0       0       0       0       0       0       0       0       0       0       0       0       0       0       0       0       0       0       0       0       0       0       0       0       0       0       0      
H239124 0    othe     81 AC091565.1          0       0       0       0       0       0       0       0       0       0       0       0       0       0       0       0       0       0       0       0       0       0       0       0       0       0       0       0      
H236844 0    pseu    473 AC091633.2          0.02996 0.07564 0.06661 0       0.04471 0.06371 0       0       0       0       0       0.1278  0       1.435   0       0.04045 0.02411 0       0       0       0.04151 0.04106 0.1603  0.1016  0       0       0.03425 0      
H223711 0    othe   1037 AC091633.3          0.06622 0.05573 0.08467 0.06342 0.08638 0.06643 0.01659 0.01547 0.0625  0.02633 0.03352 0.09407 0.03225 4.166   0.03696 0.05985 0.05832 0.04106 0.02636 0       0.1013  0.06241 0.1014  0.08745 0.05776 0.03275 0.1805  0.1027 
H221536 0    othe     92 AC091643.1          0       0       0       0       0       0       0       0       0       0       0       0       0       0       0       0       0       0       0       0       0       0       0       0       0       0       0       0      
H233489 0    pseu    446 AC091652.2          0       0       0       0       0       0       0       0       0       0       0       0       0       0       0       0       0       0       0       0       0       0       0       0       0       0       0       0      
H213455 0    pseu    498 AC091654.7          0       0       0       0       0       0       0       0       0       0       0       0       0       0       0       0       0       0       0       0       0       0       0       0       0       0       0       0      
H223030 0    othe     97 AC091697.1          0       0       0       0       0       0       0       0       0       0       0       0       0       0       0       0       0       0       0       0       0       0       0       0       0       0       0       0      
H227386 0    othe    207 AC091705.1          0       0       0       0       0       0       0       0       0       0       0       0       0       0.08743 0       0       0       0       0       0       0       0       0       0       0       0       0       0      
H222101 0    othe     90 AC091705.2          0       0       0       0       0       0       0       0       0       0       0       0       0       0       0       0       0       0       0       0       0       0       0       0       0       0       0       0      
H224079 0    othe    866 AC091729.7          0.03017 0.2708  0.08583 0.01926 0.02351 0.07626 0.00744 0       0.02464 0.03217 0.1531  0.04458 0.02581 2.281   0.05013 0.0583  0.02309 0.03231 0.01743 0.01963 0.02107 0.04856 0.06945 0       0.04911 3.083   0.03137 0.05129
H226291 0    othe    300 AC091729.8          0       0.0658  0.09631 0       0       0.04579 0       0       0       0.05802 0       0       0       0.2318  0       0       0       0       0       0.07129 0       0       0       0       0       0.1333  0       0      
H229043 0    othe   1885 AC091729.9          1.443   1.47    1.437   1.626   1.611   1.718   0.70665 0.9676  1.884   1.635   1.151   1.459   1.451   3.163   2.28    2.152   1.488   1.082   1.023   1.855   1.038   1.307   2.183   0.9881  1.001   1.247   2.107   2.098  
H222219 0    othe    103 AC091736.1          0       0       0       0       0       0       0       0       0       0       0       0       0       0       0       0       0       0       0       0       0       0       0       0       0       0       0       0      
H266772 0    othe     99 AC091738.2          0       0       0       0       0       0       0       0       0       0       0       0       0       0       0       0       0       0       0       0       0       0       0       0       0       0       0       0      
H228173 0    othe    371 AC091770.3          0       0       0       0       0       0       0       0       0       0       0       0       0       0.3619  0       0       0       0       0       0       0       0       0       0       0       0       0       0      
H217455 0    prot   1718 AC091801.1          0       0       0.02143 0       0       0       0       0       0.09429 0       0.3063  0.04258 0.497   0.2663  0.04493 0.1029  0.00713 0.01332 0.02301 0       0       0.00588 0       0       0       0.02569 0       0      
H226285 0    pseu    942 AC091813.2          0       0       0       0       0       0       0       0       0       0       0       0       0       0       0       0       0       0       0       0       0       0       0       0       0       0       0       0      
H225231 0    othe    974 AC091814.2          0.3614  0.3362  0.1821  0.3432  0.2898  0.1389  0       0       0       0       0       0       0       1.227   0       0       0.01665 0       0       0       0       0       0       0       0.09704 0.04151 0.05569 0      
H231560 0    othe   3911 AC091814.3          0       0       0       0       0       0       0       0       0       0       0       0       0       0.07935 0       0       0       0       0       0       0       0       0       0       0       0       0.01011 0      
H222945 0    othe     88 AC091866.1          0       0       0       0       0       0       0       0       0       0       0       0       0       0       0       0       0       0       0       0       0       0       0       0       0       0       0       0      
H215196 0    othe   2938 AC091878.1          0.2933  0.417   1.102   0.4018  0.3988  0.2437  0       0       0.0403  0       0.03499 0.04454 0.07286 0.04383 0.04187 0.02546 0.01059 0       0       0       0.02538 0.00483 0       0.02106 0.035   0.0154  0.1427  0.02096
H268126 0    prot    121 AC091948.1          0       0       0       0       0       0       0       0       0       0       0       0       0       0       0       0       0       0       0       0       0       0       0       0       0       0       0       0      
H251183 0    othe    533 AC091962.3          0       0       0       0       0       0       0       0       0       0       0       0       0       0.0797  0       0       0       0       0       0       0       0       0       0       0       0       0       0      
H249484 0    othe   3394 AC091969.1          0.0474  0       0.01173 0.05857 0.0525  0.0233  0       0       0       0.01045 0       0       0       0.08244 0       0       0       0       0       0       0       0       0       0       0       0       0.6989  0      
H227785 0    pseu    331 AC092013.1          0.06492 0       0.07746 0.09515 0       0.1331  0       0       0       0       0       0       0       0       0       0       0       0       0       0       0       0       0       0       0       0       0       0      
H221488 0    othe     93 AC092017.1          0       0       0       0       0       0       0       0       0       0       0       0       0       0       0       0       0       0       0       0       0       0       0       0       0       0       0       0      
H265050 0    othe     84 AC092022.1          0       0       0       0       0       0       0       0       0       0       0       0       0       0       0       0       0       0       0       0       0       0       0       0       0       0       0       0      
H221506 0    othe     69 AC092038.1          0       0       0       0       0       0       0       0       0       0       0       0       0       0       0       0       0       0       0       0       0       0       0       0       0       0       0       0      
H265645 0    othe     81 AC092038.2          0       0       0       0       0       0       0       0       0       0       0       0       0       0       0       0       0       0       0       0       0       0       0       0       0       0       0       0      
H239181 0    othe     92 AC092048.1          0       0       0       0       0       0       0       0       0       0       0       0       0       0       0       0       0       0       0       0       0       0       0       0       0       0       0       0      
H236807 0    pseu    316 AC092066.6          0       0       0       0       0       0       0       0       0       0       0       0       0       0       0       0       0       0       0       0       0       0       0       0       0       0       0       0      
H222492 0    othe     92 AC092069.1          0       0       0       0       0       0       0       0       0       0       0       0       0       0       0       0       0       0       0       0       0       0       0       0       0       0       0       0      
H269353 0    othe    547 AC092071.1          0       0       0       0       0       0       0       0       0       0       0.02987 0       0       0       0       0       0       0       0       0.1947  0       0       0       0       0.7441  0       0       0      
H263504 0    othe     82 AC092104.1          0       0       0       0       0       0       0       0       0       0       0       0       0       0       0       0       0       0       0       0       0       0       0       0       0       0       0       0      
H264679 0    othe     81 AC092104.2          0       0       0       0       0       0       0       0       0       0       0       0       0       0       0       0       0       0       0       0       0       0       0       0       0       0       0       0      
H265155 0    othe     82 AC092104.3          0       0       0       0       0       0       0       0       0       0       0       0       0       0       0       0       0       0       0       0       0       0       0       0       0       0       0       0      
H266121 0    othe     81 AC092104.4          0       0       0       0       0       0       0       0       0       0       0       0       0       0       0       0       0       0       0       0       0       0       0       0       0       0       0       0      
H266409 0    othe     82 AC092104.5          0       0       0       0       0       0       0       0       0       0       0       0       0       0       0       0       0       0       0       0       0       0       0       0       0       0       0       0      
H224061 0    pseu    486 AC092106.1          0       0       0       0       0       0       0       0.03797 0       0       0       0       0       0.1497  0       0       0       0       0       0       0       0       0       0       0       0       0       0      
H213295 0    pseu    372 AC092106.2          0       0       0       0       0       0       0       0       0       0       0       0       0       0       0       0       0       0       0       0       0       0       0       0       0       0       0       0      
H266026 0    othe     65 AC092111.1          0       0       0       0       0       0       0       0       0       0       0       0       0       0       0       0       0       0       0       0       0       0       0       0       0       0       0       0      
H222055 0    othe     52 AC092117.1          0       0       0       0       0       0       0       0       0       0       0       0       0       0       0       0       0       0       0       0       0       0       0       0       0       0       0       0      
H264694 0    othe     69 AC092122.1          0       0       0       0       0       0       0       0       0       0       0       0       0       0       0       0       0       0       0       0       0       0       0       0       0       0       0       0      
H266492 0    othe     67 AC092122.2          0       0       0       0       0       0       0       0       0       0       0       0       0       0       0       0       0       0       0       0       0       0       0       0       0       0       0       0      
H229503 0    pseu    476 AC092155.1          0       0       0       0       0       0       0       0.02112 0.0682  0.02727 0.05282 0.04843 0.2008  0.2117  0.04647 0.04565 0.03565 0       0.04287 0       0       0.04322 0.06302 0.03003 0.03082 0.06388 0.06359 0      
H226622 0    othe   1272 AC092155.4          0       0.02694 0       0.01776 0.02322 0       0       0       0       0       0.03347 0.0174  2.31    2.599   0.03129 0.02794 0       0       0       0.03912 0       0.00552 0.9734  0       0       0.02652 0.1237  0      
H227149 0    pseu    242 AC092156.3          0       0       0       0       0       0       0       0       0       0       0       0       0       0       0       0       0       0       0       0       0       0       0       0       0       0       0       0      
H233296 0    othe   2141 AC092159.2          0.0296  0.02427 0.02581 0.02045 0.02939 0.05293 0.00838 0.03981 0.0092  0.03173 0.01    0.1444  0.07599 0.6443  0.01749 0.01714 0.02782 0.00739 0.01344 0       0.02331 0.0076  0.01629 0.00933 0.00935 0.01681 0.02132 0.03156
H233970 0    othe    569 AC092159.3          0       0       0       0       0       0       0       0       0       0       0       0.2612  0.15    0.5053  0       0       0       0       0       0       0       0       0       0       0       0       0       0.02727
H230552 0    othe   1241 AC092162.1          0       0       0       0       0       0.0111  0       0       0       0.00873 0.05612 0.8229  0.02998 0.05869 0.01312 0.01655 0       0       0       0       0       0       0       0       0       0.01369 0.01416 0      
H223777 0    pseu    433 AC092162.2          0       0       0       0       0       0       0       0       0       0       0       0.04214 0       0       0       0       0       0       0       0       0       0       0       0       0       0       0       0      
H232034 0    othe    714 AC092168.2          0.01496 0.02803 0.01856 0       0       0.03469 0.03801 0       0.078   0       0.07219 0.04919 0       0.2144  0       0.03067 0.07137 0.05835 0.0479  0       0.04909 0.03666 0.02304 0.03427 0.02468 0.1118  0       0.03479
H234169 0    othe    560 AC092168.3          0       0       0       0       0       0       0       0       0       0       0       0       0       1.813   0       0       0       0       0       0       0       0       0       0       0       0       0       0      
H228488 0    othe    234 AC092168.4          0       0       0       0       0       0       0       0       0       0       0       0       0       0.3895  0       0       0       0       0       0       0       0       0       0       0       0       0       0      
H227291 0    pseu    354 AC092170.1          0       0       0       0       0       0       0       0       0       0       0       0       0       0       0       0       0       0       0       0       0       0       0       0       0       0       0       0      
H188365 0    othe    619 AC092171.2          0.1057  0.2376  0.1055  0.1236  0.1618  0.1346  0.07214 0.03153 0.2109  0.217   0.2989  0.315   0.3564  0.4444  0.197   0.3303  0.5768  0.2604  0.1611  0.04397 0.2126  0.22325 0.1429  0.2742  0.2521  0.3506  0.1996  0.4793 
H230733 0    othe   3249 AC092171.4          6.979   7.8     12.64   7.653   5.637   9.323   1.3545  1.697   1.431   2.146   0.9168  1.774   1.303   2.393   1.441   1.394   1.222   1.876   1.511   0.7177  1.671   1.917   3.018   1.312   1.512   1.697   1.84    1.987  
H266481 0    othe     99 AC092174.1          0       0       0       0       0       0       0       0       0       0       0       0       0       0       0       0       0       0       0       0       0       0       0       0       0       0       0       0      
H267290 0    othe   1006 AC092192.1          0       0       0       0       0       0       0       0       0       0       0       0       0       0       0       0       0       0       0       0       0       0       0       0       0       0       0       0      
H223486 0    othe   2689 AC092198.1          0.03139 0.04795 0.05684 0.02822 0.04294 0.04313 0.02981 0       0       0.01914 0       0.0177  0.01002 0.04493 0.0459  0.03471 0.02866 0       0       0       0.01374 0.00781 0.01117 0       0.03668 0.01109 0.02632 0.0213 
H221126 0    othe    133 AC092265.1          0       0       0       0       0       0       0       0       0       0       0       0       0       0       0       0       0       0       0       0       0       0       0       0       0       0       0       0      
H265515 0    othe     86 AC092287.1          0       0       0       0       0       0       0       0       0       0       0       0       0       0       0       0       0       0       0       0       0       0       0       0       0       0       0       0      
H221286 0    othe     95 AC092289.1          0       0       0       0       0       0       0       0       0       0       0       0       0       0       0       0       0       0       0       0       0       0       0       0       0       0       0       0      
H198388 0    pseu     88 AC092291.1          0       0       0       0       0       0       0       0       0       0       0       0       0       0       0       0       0       0       0       0       0       0       0       0       0       0       0       0      
H269049 0    prot    212 AC092291.2          0       0       0       0       0       0       0       0       0       0       0       0       0       0       0       0       0       0       0       0       0       0       0       0       0       0       0       0      
H228629 0    othe    167 AC092295.4          0       0.1473  0       0       0       0       0       0       0       0       0       0       0.09354 0.2677  0       0       0       0       0       0       0       0       0       0       0       0       0       0      
H233527 0    othe   1711 AC092295.7          0.8043  1.282   0.7838  0.7592  0.8719  0.962   0.5555  0.2028  1.413   1.493   1.029   1.233   1.572   2.53    0.7874  0.993   1.245   0.939   0.7089  0.2738  1.019   0.9905  0.9755  1.041   0.9018  0.7573  1.492   2.042  
H222730 0    othe     54 AC092296.1          0       0       0       0       0       0       0       0       0       0       0       0       0       0       0       0       0       0       0       0       0       0       0       0       0       0       0       0      
H267237 0    pseu    473 AC092299.6          0       0       0       0       0       0       0       0       0       0       0       0       0       0       0       0       0       0       0       0       0       0       0       0       0       0       0       0      
H272098 0    pseu   1687 AC092299.8          0.00683 0       0.01705 0       0.0073  0       0       0       0.01266 0.0115  0.03584 0.00806 0.02944 0.607   0.0076  0.01686 0.05848 0.02582 0.05215 0       0.0312  0.00717 0       0.00711 0.07125 0.03522 0.2928  0.0293 
H269148 0    othe    721 AC092301.3          0.1076  0.3931  0.1418  0.08931 0.1186  0.1146  0.19695 0.07296 0.3292  0.3899  0.4501  0.4844  0.3892  0.8834  0.3527  0.4389  0.5533  0.4863  0.3572  0.3293  0.6915  0.3942  0.4007  0.2681  0.6516  0.4981  0.8896  0.8773 
H268618 0    othe    295 AC092316.1          0       0       0       0       0       0       0.0248  0       0.06165 0.0221  0.08855 0.08116 0.1881  0       0.05839 0.05538 0.08845 0       0       0.04385 0.1358  0.05521 0.05802 0       0.391   0       0.7734  0.08637
H265528 0    othe     69 AC092316.2          0       0       0       0       0       0       0       0       0       0       0       0       0       0       0       0       0       0       0       0       0       0       0       0       0       0       0       0      
H221478 0    othe    105 AC092329.1          0       0       0       0       0       0       0       0       0       0       0       0       0       0       0       0       0       0       0       0       0       0       0       0       0       0       0       0      
H265341 0    othe    102 AC092332.1          0       0       0       0       0       0       0       0       0       0       0       0       0       0       0       0       0       0       0       0       0       0       0       0       0       0       0       0      
H230872 0    pseu   1285 AC092338.5          0.04616 0.3759  0.08257 0.04001 0.04285 0.1506  0.05935 0.04777 0.1743  0.1303  0.1595  0.1518  0.2066  0.8015  0.1069  0.1374  0.1557  0.0803  0.08062 0.03965 0.143   0.12318 0.08165 0.08625 0.1276  0.1434  0.159   0.4653 
H266008 0    othe    108 AC092364.4          0       0       0       0       0       0       0       0       0       0       0       0       0       0       0       0       0       0       0       0       0       0       0       0       0       0       0       0      
H264203 0    othe     69 AC092377.1          0       0       0       0       0       0       0       0       0       0       0       0       0       0       0       0       0       0       0       0       0       0       0       0       0       0       0       0      
H263984 0    othe    104 AC092380.1          0       0       0       0       0       0       0       0       0       0       0       0       0       0       0       0       0       0       0       0       0       0       0       0       0       0       0       0      
H269422 0    prot     46 AC092384.1          0       0       0       0       0       0       0       0       0       0       0       0       0       0       0       0       0       0       0       0       0       0       0       0       0       0       0       0      
H235493 0    othe    847 AC092415.1          0       0       0       0       0       0       0       0       0       0       0       0       0       0       0       0       0       0       0       0       0       0       0       0       0       0       0       0      
H234723 0    pseu    415 AC092421.1          0       0       0       0       0       0       0       0       0       0       0       0       0       0       0       0       0       0       0       0       0       0       0       0       0       0       0       0      
H229948 0    pseu    972 AC092431.2          0       0.02465 0       0       0       0       0       0       0       0       0       0       0       0       0       0       0       0       0       0       0       0       0       0       0       0       0       0.02057
H231024 0    othe    418 AC092431.3          0.04164 0       0       0.04035 0       0       0       0       0       0       0       0.04434 0.05106 0.5466  0.1002  0.04882 0.03614 0.06257 0       0       0       0       0       0.0459  0.03706 0.04403 0       0.0895 
H265953 0    othe     85 AC092463.1          0       0       0       0       0       0       0       0       0       0       0       0       0       0       0       0       0       0       0       0       0       0       0       0       0       0       0       0      
H225107 0    othe    829 AC092484.1          0       0       0       0       0       0       0       0       0       0       0       0       0       0       0       0       0       0       0       0       0       0       0       0       0       0.04309 0       0      
H227189 0    othe   2062 AC092535.3          0.01614 0.3029  0.0242  0.01202 0.01732 0.0618  0.00838 0.00871 0.03152 0.06318 0.1025  0.146   0.1504  0.7087  0.05975 0.06613 0.0632  0.03016 0.4834  0.00863 0.06424 0.06187 0.01964 0.01047 0.06675 0.0551  0.08472 0.1697 
H261866 0    pseu    224 AC092566.1          0       0       0       0       0       0       0       0       0       0       0       0       0       4.072   0       0       0       0       0       0       0       0       0       0       0       0       0       0      
H236596 0    pseu   1282 AC092568.1          0       0       0       0       0       0       0       0       0       0       0       0       0       0       0       0       0       0       0       0       0       0       0       0       0       0       0       0      
H230118 0    pseu    257 AC092569.2          0       0       0       0       0       0       0       0       0.08299 0       0       0       0       0       0       0       0       0.736   0.07875 0       0.7832  0.04781 0       0       0.1783  0       0       0      
H226058 0    pseu    468 AC092570.1          0       0       0.04044 0       0       0       0       0       0       0       0       0       0       0       0       0       0       0       0       0       0       0       0       0       0       0       0       0      
H223826 0    othe    387 AC092570.2          0       0       0       0       0       0       0       0       0       0       0       0       0       0       0       0       0       0       0       0       0       0       0       0       0       0       0       0      
H237549 0    pseu    692 AC092570.3          0       0       0       0       0       0       0       0       0       0       0       0       0       0.07961 0       0       0       0       0       0       0       0       0       0       0       0       0       0      
H232556 0    pseu   1142 AC092570.4          0       0       0       0       0       0       0       0       0       0       0       0       0       0       0       0       0       0       0       0       0       0       0       0       0       0       0       0      
H236391 0    pseu    455 AC092573.2          0       0       0       0       0       0       0       0       0       0       0       0       0       0.1536  0       0       0       0       0       0       0.03633 0       0       0       0       0.1459  0       0      
H211482 0    othe    106 AC092574.1          0.1711  0.1728  0.1568  0.1772  0.1726  0.1619  0       0       0.1711  0       0       0       0       0.2326  0       0       0       0       0       0       0       0       0       0       0       0       0.1145  0.1557 
H252150 0    othe    108 AC092574.2          0       0.1978  0       0       0       0       0.05005 0       0.2579  0.1448  0.2153  0.1959  0.2953  0.1898  0.1697  0.2844  0.1941  0.1988  0.1856  0.09666 0.3096  0.1766  0.1935  0.1717  0.2621  0.2231  0.4364  0.3367 
H216002 0    othe     93 AC092576.1          0       0       0       0       0       0       0       0       0       0       0       0       0       0       0       0       0       0       0       0       0       0       0       0       0       0       0       0      
H228134 0    pseu    557 AC092578.1          0       0       0       0       0       0       0       0       0       0       0       0       0       0       0       0       0       0       0       0       0       0       0       0       0       0       0       0      
H229405 0    pseu    657 AC092580.1          0       0       0       0       0       0       0       0       0       0       0       0       0       0       0       0       0       0       0       0       0.07515 0       0       0       0.05296 0       0.05736 0      
H232979 0    pseu    138 AC092580.2          0       0       0       0       0       0       0       0       0       0       0       0       0       0       0       0       0       0       0       0       0       0       0       0       0       0       0       0      
H230515 0    othe    467 AC092580.3          0       0       0       0       0       0       0       0       0       0       0       0       0       0.06418 0       0       0       0       0       0       0.07845 0       0       0       0       0       0.01194 0      
H235576 0    othe    241 AC092580.4          0       0       0       0       0.07887 0       0.0776  0       0.2643  0.2321  0.7682  0.2773  0.1668  0       0.3441  0.4327  0.4558  0.9249  0.08341 0.4112  4.696   0.64415 0.1732  0.303   2.192   0.3926  5.257   0.6312 
H236204 0    othe   2951 AC092594.1          0.1101  0.05204 0.08556 0.1043  0.09934 0.1057  0.0726  0.1058  0.3522  0.1193  0.1954  0.2825  0.3493  0.2659  0.2962  0.3162  0.1971  0.2066  0.2828  0.06779 0.1197  0.18005 0.2151  0.2117  0.3006  0.2796  0.1281  0.331  
H248254 0    othe    350 AC092597.3          0.1075  0.04576 0.09445 0.09473 0.09491 0.1367  0.10848 0       0.1484  0.2017  0.6458  0.483   0.3486  0.08835 0.2805  0.2771  0.2084  0.1724  0.1302  0.04839 0.1639  0.2212  0.1545  1.091   0.3923  0.6673  0.2284  0.5242 
H225182 0    pseu    382 AC092601.1          0       0       0       0       0       0       0       0       0       0       0       0       0       0       0       0       0       0       0       0       0       0       0       0       0       0       0       0      
H213935 0    pseu    372 AC092610.12         0       0       0       0       0       0       0       0       0       0       0       0       0       0.4396  0       0       0       0       0       0       0       0       0       0       0       0       0       0      
H227542 0    othe    905 AC092614.2          0.03634 0       0.08578 0.03855 0.03888 0.05182 0.15435 0.09489 0.1225  0.2366  0.3013  0.3411  0.4331  0.6154  0.6159  0.4816  0.226   0.1156  0.2327  0.07357 0.1182  0.12095 0.03901 0.2344  0.4124  0.1191  0.07411 0.2994 
H225493 0    othe   1972 AC092619.1          0       0.01857 0.01483 0       0.01702 0.01826 0       0.00875 0.02653 0       0.0258  0.02869 0.02643 1.492   0.01906 0.02066 0.01224 0.00722 0.01306 0       0.01811 0.01088 0       0.01826 0.06787 0.01722 0       0.02352
H241772 0    othe    606 AC092620.2          0       0       0       0       0       0       0       0       0       0       0       0       0       0.01042 0       0       0       0       0       0       0       0       0       0       0       0.03285 0       0      
H237772 0    othe    678 AC092620.3          0.03957 0.05845 0.05659 0.04017 0.04125 0.04067 0       0.04207 0.04112 0.00922 0       0.02476 0.05718 0.266   0.05275 0.07512 0.04547 0.05986 0       0.02363 0.1206  0.04032 0       0.03748 0.1332  0.1594  0.6375  0      
H230991 0    othe    391 AC092625.1          0       0       0       0       0       0       0       0       0       0       0       0       0       0.529   0       0       0       0       0       0       0       0       0       0       0       0       0       0      
H228806 0    pseu    251 AC092628.3          0       0       0       0       0       0       0       0       0       0       0       0       0       0       0       0       0       0       0       0       0       0       0       0       0       0       0       0      
H263891 0    othe     65 AC092634.1          0       0       0       0       0       0       0       0       0       0       0       0       0       0       0       0       0       0       0       0       0       0       0       0       0       0       0       0      
H265017 0    othe     65 AC092634.2          0       0       0       0       0       0       0       0       0       0       0       0       0       0       0       0       0       0       0       0       0       0       0       0       0       0       0       0      
H229370 0    othe    453 AC092635.1          0       0       0       0       0       0       0       0       0       0       0       0       0       0       0       0       0       0.04409 0.05067 0       0       0       0       0       0       0       0       0      
H232658 0    pseu   1274 AC092638.1          0       0       0       0       0       0       0       0       0       0       0       0       0       0       0       0       0       0       0       0       0       0       0       0       0       0       0       0      
H235218 0    pseu    946 AC092638.2          0       0       0       0       0       0       0       0       0       0       0       0       0       0       0       0       0       0       0       0       0       0       0       0       0       0       0       0      
H227176 0    pseu    770 AC092641.2          0.04124 0.3522  0.1132  0.04562 0.06415 0.08945 0.65415 0.1166  0.4094  0.06265 0.4151  0.4645  0.6102  0.29    0.5116  0.4315  0.3593  0.1613  0.1321  0.0596  0.1545  0.22135 0.272   0.3899  0.279   0.3296  0.1189  0.4156 
H213126 0    pseu    424 AC092642.1          0       0       0       0       0       0       0       0       0       0       0       0       0       0       0       0       0       0       0       0       0       0       0       0       0       0       0       0      
H235640 0    pseu   2094 AC092646.1          0       0       0       0       0       0       0       0       0       0       0       0       0       0       0       0       0       0       0       0       0       0       0       0       0       0       0       0      
H227738 0    pseu    900 AC092646.2          0       0       0       0       0       0       0       0       0       0       0       0       0       0.01536 0       0       0       0       0       0       0       0       0       0       0       0       0       0      
H221689 0    othe    108 AC092646.3          0       0       0       0       0       0       0       0       0       0       0       0       0       0       0       0       0       0       0       0       0       0       0       0       0       0       0       0      
H230395 0    pseu    309 AC092651.1          0       0.1226  0       0       0       0       0.02199 0.01333 0.1043  0.05197 0.1561  0.1531  0.1535  0.1413  0.157   0.162   0.08571 0.0739  0.05603 0.1095  0.1325  0.11135 0.07951 0.05854 0.1115  0.2236  0.1399  0.1084 
H231758 0    othe    732 AC092652.1          0.07911 0       0.09927 0.1195  0.07273 0.03247 0.02434 0       0       0       0.00668 0       0       0.3797  0       0       0       0       0       0       0.1312  0.04791 0       0       0.09667 0.06979 0.02545 0      
H204872 0    pseu    678 AC092653.5          0       0.05853 0       0       0.0337  0.03017 0.05879 0       0.3593  3.56    0.1537  0.411   0.3803  0.1543  0.04042 0.08208 0.0725  0.4675  0.03918 0.3087  4.743   0.67374 0.2377  0.05754 0.2544  0       0.8062  0.04862
H237760 0    othe    237 AC092657.2          0       0       0       0       0       0       0       0       0       0       0       0       0       0       0       0       0       0       0       0       0       0       0       0       0       0       0       0      
H234877 0    othe    369 AC092660.1          0       0       0       0       0       0       0       0       0       0       0       0       0       0.09448 0       0       0       0       0       0       0       0       0       0       0       0       0       0      
H236922 0    othe   3545 AC092661.1          0.01143 0       0.313   0.00753 0.00526 0.05434 0       0       0       0       0       0       0       0.2083  0       0       0       0       0       0       0       0       0       0       0       0       0       0      
H232982 0    pseu    266 AC092662.2          0       0       0       0       0       0       0       0       0       0       0       0       0       0       0       0       0       0       0       0       0       0       0       0       0       0       0       0      
H229935 0    pseu    302 AC092662.6          0       0       0       0       0       0       0       0       0       0       0       0       0       0       0       0       0       0       0       0       0       0       0       0       0       0       0       0      
H233370 0    pseu   1125 AC092664.1          0       0       0       0       0       0       0       0       0.01771 0.00557 0.0162  0.02585 0.0322  0.9649  0       0       0.01092 0       0       0       0       0       0       0       0       0       0       0.04428
H230393 0    othe   1812 AC092667.2          0.1573  0.173   0.2546  0.1903  0.1985  0.208   0.07709 0       0.1428  0.02126 0.05113 0.4406  0.3937  0.2213  0.08184 0.1162  0.01258 0.11    0       0       0.05118 0.08901 0.03094 0.07236 0.07104 0       0.07116 0      
H241254 0    othe    771 AC092669.2          0       0       0       0       0       0       0       0       0.04731 0       0       0       0       0       0       0       0.02212 0       0       0       0       0       0       0       0       0       0       0      
H232164 0    othe   1676 AC092669.3          0       0       0       0       0       0       0       0       0.03331 0       0.01701 0       0       0       0       0       0.01842 0       0       0       0       0       0       0       0       0       0       0      
H225815 0    othe    452 AC092669.6          0       0       0       0       0       0       0       0       0       0       0       0       0       0       0       0       0       0       0       0       0       0       0       0       0       0       0       0      
H216112 0    othe     87 AC092675.1          0       0       0       0       0       0       0       0       0       0       0       0       0       0       0       0       0       0       0       0       0       0       0       0       0       0       0       0      
H222000 0    prot   1159 AC092675.3          0.05536 0       0.02372 0.0396  0.1113  0       0       0       0       0       0       0       0       0.04273 0       0       0       0       0       0       0       0.02012 0       0       0       0       0       0      
H227987 0    othe    539 AC092675.4          0       0       0       0       0.03233 0       0       0       0       0       0       0       0       0.0425  0       0       0       0       0       0       0       0.0185  0       0       0       0       0       0      
H237844 0    othe    709 AC092684.1          0       0       0       0       0       0       0       0       0       0       0       0       0       0.04995 0       0       0       0       0       0       0       0       0       0       0       0       0       0      
H265175 0    othe     95 AC092685.1          0       0       0       0       0       0       0       0       0       0       0       0       0       0       0       0       0       0       0       0       0       0       0       0       0       0       0       0      
H236162 0    othe    563 AC092687.3          0       0       0       0       0       0       0       0       0       0       0       0       0       0.05291 0       0       0       0       0       0       0       0       0       0       0       0       0       0      
H232056 0    prot    386 AC092687.4          0       0       0       0       0       0       0.13143 0       0       0       0       0       0       0.1975  0       0       0       0       0       0       0       0       0       0       0       0       0       0      
H234818 0    othe    334 AC092687.5          0       0       0       0       0       0       0       0       0       0       0       0       0       2.276   0       0       0       0       0       0       0       0       0       0       0       0.04501 0       0      
H221226 0    othe     83 AC092724.1          0       0       0       0       0       0       0       0       0       0       0       0       0       0       0       0       0       0       0       0       0       0       0       0       0       0       0       0      
H221307 0    othe    100 AC092745.1          0       0       0       0       0       0       0       0       0       0       0       0       0       0       0       0       0       0       0       0       0       0       0       0       0       0       0       0      
H227161 0    othe     95 AC092755.4          0       0       0       0       0       0       0       0       0       0       0       0       0       0       0       0       0       0       0       0       0       0       0       0       0       0       0       0      
H215983 0    othe     80 AC092756.1          0       0       0       0       0       0       0       0       0       0       0       0       0       0       0       0       0       0       0       0       0       0       0       0       0       0       0       0      
H221096 0    othe     90 AC092757.1          0       0       0       0       0       0       0       0       0       0       0       0       0       0       0       0       0       0       0       0       0       0       0       0       0       0       0       0      
H212094 0    othe     83 AC092765.1          0       0       0       0       0       0       0       0       0       0       0       0       0       0       0       0       0       0       0       0       0       0       0       0       0       0       0       0      
H269795 0    prot     61 AC092782.1          0       0       0       0       0       0       0       0       0       0       0       0       0       0       0       0       0       0       0       0       0       0       0       0       0       0       0       0      
H221762 0    othe     84 AC092786.1          0       0       0       0       0       0       0       0       0       0       0       0       0       0       0       0       0       0       0       0       0       0       0       0       0       0       0       0      
H227795 0    pseu    173 AC092796.1          0       0       0       0       0       0       0       0       0       0       0       0       0       0       0       0       0       0       0       0       0       0       0       0       0       0       0       0      
H263385 0    othe     51 AC092798.1          0       0       0       0       0       0       0       0       0       0       0       0       0       0       0       0       0       0       0       0       0       0       0       0       0       0       0       0      
H213872 0    pseu    408 AC092798.2          0       0.1513  0.0348  0       0       0       0.05917 0.0811  0.2723  0.06731 0.1527  0.2046  0.1652  0.07852 0.1759  0.1971  0.1934  0.1006  0.117   0       0.2204  0.09656 0.08388 0.1229  0.1505  0.1892  0.1299  0.1508 
H203691 0    prot   1636 AC092811.1          0.06035 0.269   0.1381  0.06826 0.08123 0.05283 0.18845 0.05112 0.6657  0.2896  0.767   1.266   0.9879  0.1894  0.292   0.2928  0.3796  0.4248  0.3725  0.2013  0.4645  0.70745 0.1292  0.1534  0.4239  0.2598  0.3737  0.3987 
H221798 0    othe     86 AC092812.1          0       0       0       0       0       0       0       0       0       0       0       0       0       0       0       0       0       0       0       0       0       0       0       0       0       0       0       0      
H265819 0    othe     85 AC092832.1          0       0       0       0       0       0       0       0       0       0       0       0       0       0       0       0       0       0       0       0       0       0       0       0       0       0       0       0      
H233757 0    othe   1868 AC092835.2          0.1153  0.388   0.1741  0.1248  0.1432  0.1969  0.11937 0.08672 0.3819  0.08791 0.2532  0.4019  0.3119  0.548   0.2053  0.2206  0.2243  0.1884  0.1728  0.0184  0.1663  0.23345 0.08065 0.1916  0.1593  0.09634 0.09288 0.28   
H237887 0    pseu    458 AC092839.1          0.2995  0.3213  0.1888  0.2574  0.2427  0.2439  0.08491 0       0       0.1179  0.05208 0.1136  0.1146  0.2201  0.09544 0.09443 0       0       0       0       0       0.04239 0.05722 0.03913 0.148   0.0481  0.1674  0.2155 
H228108 0    othe    532 AC092839.3          0       0       0       0       0       0       0       0       0       0       0       0       0       0.8133  0       0       0       0       0       0       0       0       0       0       0       0       0       0      
H234943 0    othe    375 AC092839.4          0       0.03847 0       0       0       0       0       0       0       0.01342 0       0       0       0.08855 0       0       0.04524 0       0       0.03809 0       0       0       0       0       0       0       0      
H253046 0    othe     84 AC092841.1          0       0       0       0       0       0       0       0       0       0       0       0       0       0       0       0       0       0       0       0       0       0       0       0       0       0       0       0      
H222262 0    othe    125 AC092846.1          0       0       0       0       0       0       0       0       0       0       0       0       0       0       0       0       0       0       0       0       0       0       0       0       0       0       0       0      
H265001 0    othe     68 AC092846.2          0       0       0       0       0       0       0       0       0       0       0       0       0       0       0       0       0       0       0       0       0       0       0       0       0       0       0       0      
H266372 0    othe     85 AC092849.1          0       0       0       0       0       0       0       0       0       0       0       0       0       0       0       0       0       0       0       0       0       0       0       0       0       0       0       0      
H267819 0    prot   1379 AC092850.1          0       0       0       0       0.00975 0       0       0       0       0       0       0       0.03148 1.509   0       0       0       0       0       0       0       0       0       0       0       0       0       0.0141 
H266218 0    othe     87 AC092865.2          0       0       0       0       0       0       0       0       0       0       0       0       0       0       0       0       0       0       0       0       0       0       0       0       0       0       0       0      
H221681 0    othe     99 AC092902.1          0       0       0       0       0       0       0       0       0       0       0       0       0       0       0       0       0       0       0       0       0       0       0       0       0       0       0       0      
H252541 0    othe     84 AC092905.1          0       0       0       0       0       0       0       0       0       0       0       0       0       0       0       0       0       0       0       0       0       0       0       0       0       0       0       0      
H221431 0    othe     95 AC092925.1          0       0       0       0       0       0       0       0       0       0       0       0       0       0       0       0       0       0       0       0       0       0       0       0       0       0       0       0      
H225770 0    pseu    170 AC092933.3          0       0       0       0       0       0       0       0       0       0       0       0       0       0.1495  0       0       0       0       0       0       0       0       0       0       0       0       0       0      
H213358 0    pseu    943 AC092933.4          0       0       0       0       0       0       0       0       0       0       0       0       0       0.02203 0       0       0       0       0       0       0       0       0       0       0       0       0       0      
H221457 0    othe     89 AC092958.1          0       0       0       0       0       0       0       0       0       0       0       0       0       0       0       0       0       0       0       0       0       0       0       0       0       0       0       0      
H266757 0    othe     77 AC092962.1          0       0       0       0       0       0       0       0       0       0       0       0       0       0       0       0       0       0       0       0       0       0       0       0       0       0       0       0      
H203443 0    prot    194 AC092964.1          0       0       0       0       0       0       0       0       0       0       0       0       0       0       0       0       0       0       0       0       0       0       0       0       0       0       0       0      
H267979 0    prot    248 AC092964.2          0       0       0       0       0       0       0.0587  0       0.08944 0.07378 0.1012  0.07694 0.1675  0.02323 0.07237 0.09454 0.1942  0       0       0.09493 0       0       0.05328 0.08963 0.181   0       0       0.1315 
H215922 0    othe     86 AC092965.1          0       0       0       0       0       0       0       0       0       0       0       0       0       0       0       0       0       0       0       0       0       0       0       0       0       0       0       0      
H263959 0    othe     83 AC092988.1          0       0       0       0       0       0       0       0       0       0       0       0       0       0       0       0       0       0       0       0       0       0       0       0       0       0       0       0      
H256425 0    pseu     73 AC092989.1          0       0       0       0       0       0       0       0       0       0       0       0       0       0       0       0       0       0       0       0       0       0       0       0       0       0       0       0      
H222683 0    othe    117 AC093004.1          0       0       0       0       0       0       0       0       0       0       0       0       0       0       0       0       0       0       0       0       0       0       0       0       0       0       0       0      
H268088 0    pseu    360 AC093063.2          0       0.07915 0       0       0.03291 0       0       0.1351  0       0       0       0       0       0.1282  0       0       0       0       0       0       0       0       0       0       0       0       0.05802 0      
H267238 0    othe    554 AC093074.1          0       0       0       0       0       0       0       0       0       0       0       0       0       0.2773  0       0       0       0       0       0       0       0       0       0       0       0       0       0      
H227134 0    pseu    686 AC093084.1          0       0       0       0       0       0       0       0       0       0       0       0       0       0       0       0       0       0       0       0       0       0       0       0       0       0       0       0      
H236238 0    pseu    351 AC093106.4          0       0       0       0       0       0       0       0       0       0       0       0       0       0       0       0       0       0       0       0       0       0       0       0       0       0       0       0      
H236281 0    pseu    506 AC093106.5          0       0       0       0       0       0       0       0       0       0       0       0       0       0.06657 0       0       0       0       0       0       0       0       0       0       0       0       0       0      
H236395 0    pseu    384 AC093106.6          0       0       0       0       0       0       0       0       0       0       0       0       0       0       0       0       0       0       0       0       0       0       0       0       0       0       0       0      
H213261 0    pseu    672 AC093106.7          12.84   9.591   9.092   11.64   12.91   15.01   10.1785 22.46   20.7    16.49   28.38   29.95   41.23   12.37   20.57   27.05   21.11   20.44   44.46   12.64   27.33   22.675  17.99   18.13   18.6    35.34   33.69   15.47  
H223718 0    pseu    614 AC093107.7          0.03176 0.1191  0.04804 0.02739 0.05468 0.05988 0       0       0.02645 0       0       0.03326 0       0.05559 0       0       0       0       0       0       0       0       0       0       0       0       0.06378 0      
H238018 0    othe    236 AC093110.3          4.284   7.781   6.041   4.012   2.9     5.295   15.95   4.63    10.09   5.825   11.49   14.29   16      6.237   22.22   17.89   8.5     8.001   4.514   5.257   10.12   13.955  9.041   7.844   34.2    9.401   5.829   13.09  
H230480 0    pseu    348 AC093142.2          0       0       0       0       0       0       0       0       0       0       0       0       0       0       0       0       0       0       0       0       0       0       0       0       0       0       0       0      
H269175 0    prot   1465 AC093157.1          0.3152  0.7759  0.2921  0.3081  0.3692  0.4492  0.25855 0.1861  0.395   0.3135  0.612   0.5972  1.157   0.6259  0.2319  0.2695  0.5191  0.3264  0.4876  0.3795  0.357   0.3868  0.4887  0.1712  0.3488  0.2385  0.8345  0.7134 
H228541 0    othe    422 AC093159.1          0.1162  0       0.09773 0.2115  0.1617  0.2545  0       0       0       0.05262 1.149   0       0       0.106   0       0.03406 0.4425  0.03178 0       0.08637 0.0498  0.0197  0       0       0.1942  2.552   0.1583  0      
H221579 0    othe     84 AC093162.1          0       0       0       0       0       0       0       0       0       0       0       0       0       0       0       0       0       0       0       0       0       0       0       0       0       0       0       0      
H230299 0    pseu    123 AC093162.3          0       0       0       0       0       0       0       0       0       0       0       0       0       0       0       0       0       0       0       0       0       0       0       0       0       0       0       0      
H246575 0    pseu    699 AC093162.5          0.07221 0.9314  0.1223  0.06952 0.09989 0.09821 0.2597  0.1225  0.7909  0.5192  1.89    0.9474  0.5965  0.5803  0.7086  0.921   1.607   1.398   1.034   0.9159  2.914   1.2135  0.4384  0.5462  1.656   3.545   3.071   0.9971 
H266376 0    othe     93 AC093165.1          0       0       0       0       0       0       0       0       0       0       0       0       0       0       0       0       0       0       0       0       0       0       0       0       0       0       0       0      
H237583 0    pseu    317 AC093166.1          0       0       0       0       0       0       0       0       0       0       0       0       0       0       0       0       0       0       0       0       0       0       0       0       0       0       0       0      
H227842 0    pseu    329 AC093166.2          0       0       0       0       0       0       0       0       0       0       0       0       0       0.05435 0       0       0       0       0       0       0       0       0       0       0       0       0       0      
H228615 0    pseu   1014 AC093166.3          0       0       0       0       0       0       0       0       0       0       0       0       0       0       0       0       0       0       0       0       0       0       0       0       0       0       0       0      
H230958 0    pseu    301 AC093166.4          0       0       0       0       0       0       0       0       0       0       0       0       0       0       0       0       0       0       0       0       0       0       0       0       0       0       0       0      
H212114 0    othe     96 AC093267.1          0       0       0       0       0       0       0       0       0       0       0       0       0       0       0       0       0       0       0       0       0       0       0       0       0       0       0       0      
H221741 0    othe    120 AC093304.1          0       0       0       0       0       0       0       0       0       0       0       0       0       0       0       0       0       0       0       0       0       0       0       0       0       0       0       0      
H211498 0    othe     81 AC093311.1          0       0       0       0       0       0       0       0       0       0       0       0       0       0       0       0       0       0       0       0       0       0       0       0       0       0       0       0      
H268791 0    prot    407 AC093323.1          0       0.03777 0       0       0       0       0       0       0.1371  0       0       0       0       0.05753 0       0       0       0.035   0       0       0       0       0       0       0       0       0       0      
H170846 0    othe   2161 AC093323.3          10.94   8.586   10.07   9.509   11.77   13.76   2.9355  3.419   8.429   4.856   7.743   9.216   9.679   8.996   5.446   6.766   5.989   6.108   2.795   3.813   6.332   6.86    6.38    5.765   5.46    9.324   9.234   6.897  
H223985 0    othe    508 AC093326.1          0       0       0       0       0       0       0       0       0       3.491   0       0       0       0.5618  0       0.03388 0       0       0       0       0       0       0       0       0       0       0       0      
H225942 0    othe    658 AC093326.2          0       0       0       0       0       0       0       0       0       0       0       0       0       0.06532 0       0       0       0       0       0       0       0       0       0       0       0       0       0      
H233633 0    othe    757 AC093326.3          0       0       0       0       0.02273 0       0       0       0.027   0.02587 0       0.05481 0.02739 2.306   0       0.03976 0.06741 0.02026 0.02481 0       0       0.01407 0.1109  0       0       0       0       0.07315
H256122 0    pseu     70 AC093334.1          0       0       0       0       0       0       0       0       0       0       0       0       0       0       0       0       0       0       0       0       0       0       0       0       0       0       0       0      
H226383 0    othe   2001 AC093375.1          0       0       0       0       0.01477 0       0.02637 0       0.223   0.04635 0.4645  0.112   0.117   0.2135  0.04218 0.1569  0.3374  0.3822  0.2726  0.05607 0.1292  0.10708 0.01942 0.031   0.09512 0.3344  0.0219  0.3626 
H263808 0    othe     79 AC093376.1          0       0       0       0       0       0       0       0       0       0       0       0       0       0       0       0       0       0       0       0       0       0       0       0       0       0       0       0      
H234308 0    othe   1116 AC093381.2          0       0       0       0       0       0       0       0       0       0       0       0       0       1.14    0       0       0       0       0       0       0       0       0       0       0       0       0       0      
H226276 0    othe    377 AC093382.1          0       0.6167  0.04291 0       0.03852 0       0       0       0       0.08117 0.3263  0       0       0       0.112   0.2629  0.1554  0       0       0.3649  0.07326 0       0       0       0.1233  0.257   0.1167  0.1282 
H233654 0    othe    401 AC093388.3          0.5061  1.21    0.4775  0.6392  0.6008  0.7346  0.3038  0.1907  0.3117  0.3784  0.5162  0.5282  0.3502  1.753   0.2122  0.2227  0.3642  0.2931  0.1481  0.1764  0.392   0.4323  0.229   0.5201  0.2649  0.1735  0.602   0.6153 
H232057 0    othe   3401 AC093390.1          0.01706 0.151   0.05667 0.02211 0.03856 0.0378  0.03225 0.03165 0.1178  0.01047 0.182   0.1254  0.04794 0.05783 0.1607  0.07738 0.01837 0.04456 0       0       0.02062 0.07169 0       5.391   0.07671 0.0242  0.00627 0.03883
H231890 0    othe   5179 AC093391.2          0.0267  0.0169  0.03009 0.03383 0.0474  0.06206 0.01558 0.02476 0.04153 0.1033  0.1962  0.02858 0.0364  0.3773  0.03577 0.0685  0.1263  0.06277 0.08604 0.1309  0.1266  0.04074 0.1639  0.03667 0.08471 0.1699  0.1968  0.2026 
H235257 0    othe   2748 AC093415.2          1.618   0.9753  1.85    1.045   1.298   1.639   0.3129  0.08942 1.172   0.8627  1.109   1.065   1.437   0.7743  0.5408  0.7563  0.7131  0.51    0.2401  0.3272  0.42    0.86085 0.4621  1.142   0.6695  0.9324  0.7029  0.8223 
H266388 0    othe     93 AC093430.1          0       0       0       0       0       0       0       0       0       0       0       0       0       0       0       0       0       0       0       0       0       0       0       0       0       0       0       0      
H228242 0    othe    654 AC093495.4          0.1646  0.836   0.222   0.1415  0.2574  0.2073  0.20715 0.4201  0.639   0.4465  0.6169  0.869   0.7181  0.4653  0.5031  0.5708  0.4096  0.4442  0.3926  0.2336  0.7226  0.5516  0.3697  0.6836  0.6066  0.6229  0.8136  0.9759 
H237140 0    pseu    347 AC093509.2          0       0       0       0       0       0       0       0       0       0       0       0       0       0       0       0       0       0       0       0       0       0       0       0       0       0       0       0      
H255647 0    pseu    659 AC093510.1          0.04285 0.05777 0.04425 0.04893 0.06272 0.05912 0       0       0       0.04502 0       0       0.03367 0.9953  0       0       0       0       0       0       0       0       0.03968 0       0       0       0.0261  0.05337
H222109 0    othe     93 AC093515.1          0       0       0       0       0       0       0       0       0       0       0       0       0       0       0       0       0       0       0       0       0       0       0       0       0       0       0       0      
H238787 0    othe     71 AC093577.1          0       0       0       0       0       0       0       0       0       0       0       0       0       0       0       0       0       0       0       0       0       0       0       0       0       0       0       0      
H229996 0    othe    426 AC093585.6          0       0.05554 0.03309 0       0       0.0345  0       0.06676 0.0923  0.0442  0.05967 0.1567  0.1611  0.04062 0.09872 0.09906 0.09008 0       0.0397  0       0.06266 0.02519 0       0.08026 0.06853 0.1361  0.04537 0.5578 
H238217 0    othe   2465 AC093590.1          0.1857  0.04946 0.1259  0.3808  0.2078  0.127   0       0       0       0       0       0       0       0.01967 0       0       0       0       0       0       0       0       0.00605 0.00626 0       0       0       0      
H264953 0    othe     86 AC093602.1          0       0       0       0       0       0       0       0       0       0       0       0       0       0       0       0       0       0       0       0       0       0       0       0       0       0       0       0      
H230587 0    othe    950 AC093609.1          0.08741 0.03966 0.08591 0.1169  0.08912 0.1128  0.9682  0.2355  0.1926  0.1133  0.4085  0.2279  0.08006 0.2919  0.4832  0.5497  0.3863  0.1909  0.307   0.1799  0.3531  0.31055 0.1282  0.9414  0.701   0.5204  0.2023  1.759  
H238827 0    othe     71 AC093611.1          0       0       0       0       0       0       0       0       0       0       0       0       0       0       0       0       0       0       0       0       0       0       0       0       0       0       0       0      
H265457 0    othe     90 AC093611.2          0       0       0       0       0       0       0       0       0       0       0       0       0       0       0       0       0       0       0       0       0       0       0       0       0       0       0       0      
H234231 0    pseu   2312 AC093616.4          0.2353  0.6697  0.369   0.2208  0.2521  0.359   0.4679  0.3342  0.7472  0.598   1.009   1.019   0.7778  0.5801  1.313   1.139   0.6637  0.5215  0.4504  0.5259  0.77    0.63685 0.5745  0.9375  1.072   0.9464  1.315   0.9335 
H241269 0    othe    449 AC093620.5          0.3199  0.5259  0.2957  0.328   0.3344  0.3693  0.13275 0.06866 0.4818  0.4666  0.6168  0.5474  0.6459  1.05    0.3664  0.6954  1.66    0.5432  0.4264  0.08563 0.4787  0.45305 0.3141  0.4949  0.5062  0.7354  0.3798  1.016  
H240859 0    othe   5146 AC093627.10         0.2173  0.2249  0.3181  0.2325  0.3504  0.4546  0.17955 0.443   1.159   1.163   0.6335  0.8682  0.4549  0.6199  0.517   0.6955  0.9936  0.8059  0.3513  0.1638  0.7703  0.54865 0.3534  0.3865  0.834   0.3856  0.9577  0.4155 
H239715 0    othe    565 AC093627.11         0       0       0       0       0       0       0.05975 0       0       0.06279 0       0       0       0       0       0       0       0       0       0       0       0       0.2143  0       0       0       0       0      
H240093 0    othe    571 AC093627.12         0       0.1468  0.0327  0       0.02398 0.02484 0       0       0       0.1169  0       0       0.03404 0.04258 0.02861 0.03799 0.03468 0       0       0.04785 0.01272 0       0       0.03398 0.05144 0       0       0      
H232325 0    othe    757 AC093627.7          0       0       0       0       0       0       0       0       0       0       0       0.02489 0       0.09204 0       0       0       0       0       0       0       0       0       0       0       0       0.01652 0      
H242611 0    othe    603 AC093627.8          0       0       0.03103 0       0       0       0.23911 0       0.2041  0       0.7332  0.4372  0       0.07073 0.4438  0.3652  0.2884  0.1503  0.04348 0       0.2586  0.47175 0.05717 0.3994  0.1884  0.1378  0.3192  0.3776 
H242474 0    othe   1444 AC093627.9          0.09513 0.1227  0.08925 0.0995  0.1175  0.1021  0.08849 0.106   0.2698  0.3543  0.1289  0.1851  0.3206  1.826   0.1741  0.2243  0.261   0.2749  0.1992  0.1386  0.3074  0.1888  0.2661  0.07372 0.1892  0.141   0.2814  0.3565 
H234172 0    othe    470 AC093639.1          0       0       0       0       0       0       0       0       0       0       0       0       0       0.08296 0       0       0       0       0       0       0       0       0       0       0       0       0       0      
H237940 0    othe   2412 AC093642.3          0.7541  0.3951  0.4816  0.3887  0.5296  0.8695  0.11754 0.05362 2.651   0.3047  1.628   4.474   2.638   1.218   0.2964  1.2     2.277   0.5807  6.759   0.7465  1.709   1.0416  0.6075  0.2103  0.6376  0.9785  2.29    4.706  
H226423 0    othe    563 AC093642.4          0       0       0       0       0       0       0       0       0       0       0       0       0.02217 8.36    0       0       0       0       0       0       0.07296 0       0       0       0       0       0.1187  0      
H220804 0    pseu   1636 AC093642.5          0.4183  0.7959  0.343   0.4676  0.5051  0.3913  0.43565 0.3547  0.9236  0.5868  0.8236  0.9635  0.7622  1.837   1.007   0.9996  1.037   0.694   0.927   0.4764  0.6448  0.7461  0.5794  0.8429  0.8253  0.7923  0.7816  1.115  
H232002 0    othe    557 AC093642.6          0       0       0       0       0       0.03183 3.73545 0       0       0       0       0       0       0.03061 0       0       0       0       0       0       0       0       0       0       0       0       0       0      
H238392 0    othe     84 AC093668.1          0       0       0       0       0       0       0       0       0       0       0       0       0       0       0       0       0       0       0       0       0       0       0       0       0       0       0       0      
H256604 0    pseu    827 AC093668.2          0.6765  0.9763  0.7558  0.6097  0.8124  0.6998  0.1987  1.458   0.9043  1.246   1.032   2.015   0.762   0.3005  1.954   1.374   0.501   0.6078  0.3023  0.04412 1.38    1.01455 0.5838  0.682   0.7409  1.051   1.142   0.7856 
H232533 0    othe    646 AC093673.5          3.184   8.982   6.679   2.82    5.082   3.222   2.799   1.37    6.736   5.14    6.205   17.19   3.839   5.896   3.414   3.795   3.308   2.744   1.138   1.579   3.727   7.4345  3.232   12.39   8.078   1.736   7.568   2.554  
H269559 0    prot    583 AC093677.1          0.05624 0       0.03654 0.05975 0.06522 0.075   0.02453 0.01826 0.07614 0.06978 0.03268 0.02824 0.03669 1.216   0.02642 0.08577 0.06876 0.04751 0.03676 0.157   0.05091 0.03131 0.08703 0.03431 0.04368 0.03191 0.03766 0.07841
H222333 0    othe     79 AC093680.1          0       0       0       0       0       0       0       0       0       0       0       0       0       0       0       0       0       0       0       0       0       0       0       0       0       0       0       0      
H223522 0    othe   1696 AC093690.1          0.1455  0.2847  0.1688  0.1842  0.134   0.119   0.10364 0.08303 0.1974  0.2046  0.2111  0.3071  0.3524  0.3706  0.1873  0.2159  0.1494  0.1299  0.1031  0.09049 0.2005  0.1453  1.298   0.1744  0.2288  0.2068  0.3765  0.2466 
H185078 0    pseu    570 AC093698.1          0       0       0.00737 0       0       0       0       0       0       0       0       0       0       0.0771  0       0       0       0       0       0       0       0.01562 0       0       0       0       0       0.04288
H224839 0    pseu    497 AC093698.2          0       0       0       0       0       0       0       0       0       0       0       0       0       0       0       0       0       0       0       0       0       0       0       0       0       0       0       0      
H224529 0    pseu   1076 AC093698.4          0       0       0       0       0       0       0       0       0       0       0       0       0       0.1817  0       0       0       0       0       0       0       0       0       0       0       0       0       0      
H221314 0    othe    144 AC093700.1          0       0       0       0       0       0       0       0       0       0       0       0       0       0       0       0       0       0       0       0       0       0       0       0       0       0       0       0      
H231156 0    othe    365 AC093702.1          0       0       0       0       0.04638 0       0.04946 0.2304  0.08864 0       0.7035  0.05892 0       0.1358  0.3075  0.1884  0.2129  0.07651 0       0       0       0       0       0.3789  0       0.05153 0       0.06001
H235243 0    pseu    376 AC093716.1          0       0       0       0       0       0       0       0       0       0       0       0       0       3.112   0       0       0       0       0       0       0       0       0       0       0       0       0       0      
H213222 0    pseu   1026 AC093724.2          0.805   1.805   1.476   0.9389  1.129   1.042   1.374   1.464   1.584   1.424   2.111   1.528   2.057   4.119   1.67    1.82    1.68    1.224   1.239   0.8216  1.68    1.468   2.677   1.502   1.657   1.634   1.291   1.475  
H233845 0    othe    502 AC093732.1          0       0.03638 0       0       0.02719 0       0       0       0.2774  0       0.1496  0.06953 0.03343 0.2134  0.05962 0.0576  0.07968 0       0       0       0.05235 0.05646 0.08115 0.04012 0.1091  0.09095 0.04083 0.05518
H238971 0    othe     88 AC093766.1          0       0       0       0       0       0       0       0       0       0       0       0       0       0       0       0       0       0       0       0       0       0       0       0       0       0       0       0      
H263814 0    othe     83 AC093786.1          0       0       0       0       0       0       0       0       0       0       0       0       0       0       0       0       0       0       0       0       0       0       0       0       0       0       0       0      
H226886 0    pseu    206 AC093787.1          0       0       0       0       0.05644 0.2178  0       0       0       0       0       0       0       0       0       0       0       0       0       0       0       0       0       0       0.5146  0       0       0      
H264535 0    othe     94 AC093788.1          0       0       0       0       0       0       0       0       0       0       0       0       0       0       0       0       0       0       0       0       0       0       0       0       0       0       0       0      
H220256 0    prot   3235 AC093802.1          0.01669 0       0.07318 0.01247 0.00774 0.00831 0       0       0       0.01664 0       0       0       0.06857 0       0       0       0       0       0       0       0       0       0       0       0       0       0      
H265627 0    othe    100 AC093807.1          0       0       0       0       0       0       0       0       0       0       0       0       0       0       0       0       0       0       0       0       0       0       0       0       0       0       0       0      
H264927 0    othe     84 AC093816.1          0       0       0       0       0       0       0       0       0       0       0       0       0       0       0       0       0       0       0       0       0       0       0       0       0       0       0       0      
H221618 0    othe     87 AC093817.1          0       0       0       0       0       0       0       0       0       0       0       0       0       0       0       0       0       0       0       0       0       0       0       0       0       0       0       0      
H225205 0    othe   1942 AC093818.1          0.3879  0.2248  0.4192  0.3301  0.3588  0.3006  0.4653  0.2234  1.225   0.9713  1.184   1.249   0.4839  0.8322  1.187   1.462   2.392   1.526   0.9674  0.151   2.289   1.1406  0.1703  0.2808  0.9587  0.9821  1.967   0.8597 
H235009 0    othe    378 AC093822.1          0       0       0       0       0       0       0       0       0       0       0       0       0       4.712   0       0       0       0       0       0       0       0       0       0       0       0       0       0      
H265619 0    othe    100 AC093824.1          0       0       0       0       0       0       0       0       0       0       0       0       0       0       0       0       0       0       0       0       0       0       0       0       0       0       0       0      
H152117 0    pseu   4230 AC093838.4          5.575   33.05   10.12   6.598   10.23   7.791   7.1925  4.489   12.37   6.794   14.1    18.27   22.54   17.29   11.66   14.09   9.051   7.914   6.024   6.697   9.308   11.1855 7.862   9.79    11.16   13.44   11.71   20.42  
H224819 0    othe    510 AC093843.1          0       0       0.06946 0       0       0       0.0516  0       0       0       0       0       0       0.08917 0       0       0       0       0       0       0       0       0       0       0       0       0       0.2189 
H263395 0    othe     67 AC093844.1          0       0       0       0       0       0       0       0       0       0       0       0       0       0       0       0       0       0       0       0       0       0       0       0       0       0       0       0      
H256889 0    pseu    187 AC093847.1          0       0       0       0       0       0       0       0       0       0       0       0       0       0       0       0       0       0       0       0       0.2077  0.0975  0       0       0       0       0       0      
H216721 0    pseu    250 AC093850.1          0       0       0       0       0       0       0       0       0       0       0       0       0       0.1425  0       0       0       0       0       0       0       0       0       0       0       0       0       0      
H230838 0    othe    646 AC093850.2          0       0       0       0       0       0       0.02669 0       0.06608 0.0485  0       0.06932 0.116   0.06269 0       0       0.06765 0       0       0.06199 0       0.01205 0       0.3365  0.07321 0       0       0      
H221388 0    othe    105 AC093865.1          0       0       0       0       0       0       0       0       0       0       0       0       0       0       0       0       0       0       0       0       0       0       0       0       0       0       0       0      
H266254 0    othe     67 AC093874.1          0       0       0       0       0       0       0       0       0       0       0       0       0       0       0       0       0       0       0       0       0       0       0       0       0       0       0       0      
H264362 0    othe     83 AC093875.1          0       0       0       0       0       0       0       0       0       0       0       0       0       0       0       0       0       0       0       0       0       0       0       0       0       0       0       0      
H221183 0    othe     87 AC093897.1          0       0       0       0       0       0       0       0       0       0       0       0       0       0       0       0       0       0       0       0       0       0       0       0       0       0       0       0      
H229827 0    pseu    375 AC093899.3          0.04522 0.05836 0.07579 0.0703  0.04364 0.07988 0.02768 0.08964 0.05472 0       0.06167 0.05973 0.1087  0.06932 0       0.04825 0.04336 0       0       0.04616 0.05037 0.02227 0.07569 0       0       0       0.04825 0.1143 
H226856 0    othe    974 AC093901.1          0       0       0.02205 0       0.02967 0.01845 0       0       0.0455  0.04027 0.02793 0.0545  0.04141 10.22   0.07188 0.05586 0.0345  0.02791 0.08435 0.09821 0.01615 0.03639 0.02931 0.03731 0.03076 0.05562 0.1949  0.0221 
H237477 0    othe    550 AC093911.1          0       0       0       0       0       0       0       0       0       0       0       0       0       0       0       0       0       0       0       0       0       0       0       0       0       0       0       0      
H236732 0    pseu    470 AC094019.4          0       0.2275  0.05669 0       0       0       0.22945 0.2515  0.5924  0.05723 0.1986  0.1592  0.1703  0.04759 0.2917  0.3848  0.2933  0.2848  0.2749  0       0.3626  0.2723  0.1969  0.1114  0.2275  0.2284  0.09548 0.2657 
H221664 0    othe    106 AC095030.1          0       0       0       0       0       0       0       0       0       0       0       0       0       0       0       0       0       0       0       0       0       0       0       0       0       0       0       0      
H216027 0    othe     89 AC095061.1          0       0       0       0       0       0       0       0       0       0       0       0       0       0       0       0       0       0       0       0       0       0       0       0       0       0       0       0      
H266377 0    othe     51 AC095064.1          0       0       0       0       0       0       0       0       0       0       0       0       0       0       0       0       0       0       0       0       0       0       0       0       0       0       0       0      
H236078 0    othe   2757 AC095067.1          0.07618 0.05899 0.04051 0.06287 0.02624 0.04446 0.02183 0       0.02036 0.01935 0.01351 0.03945 0.00797 0.3146  0.01298 0       0       0       0       0.0496  0.02014 0.01142 0       0.08219 0.1004  0.01993 0.1618  0.00713
H264184 0    othe    132 AC096509.1          0       0       0       0       0       0       0       0       0       0       0       0       0       0       0       0       0       0       0       0       0       0       0       0       0       0       0       0      
H263380 0    othe     75 AC096534.1          0       0       0       0       0       0       0       0       0       0       0       0       0       0       0       0       0       0       0       0       0       0       0       0       0       0       0       0      
H221087 0    othe     81 AC096546.1          0       0       0       0       0       0       0       0       0       0       0       0       0       0       0       0       0       0       0       0       0       0       0       0       0       0       0       0      
H271077 0    pseu    827 AC096553.5          0       0       0       0       0       0       0       0       0       0       0       0.01756 0       0.02063 0       0       0       0       0       0       0       0       0       0       0       0       0       0      
H228968 0    othe    524 AC096554.1          0       0       0       0       0       0       0       0       0       0       0       0       0       0.3078  0       0       0       0       0       0       0       0       0       0       0       0       0       0      
H228655 0    othe    923 AC096558.1          0       0       0       0       0       0       0       0       0       0       0       0       0       0       0       0       0       0       0       0       0.06082 0       0       0       0.03929 0       0.4301  0      
H224184 0    othe   3860 AC096559.1          0.01649 0.00812 0.01789 0.00904 0.01224 0.01157 0       0       0       0.01204 0       0       0.05678 0.3843  0.00485 0.00198 0       0       0       0       0.00656 0       0.01575 0       0       0       0.0219  0      
H223360 0    othe    395 AC096559.2          0       0       0       0       0       0       0       0       0       0       0       0       0       0.2648  0       0       0       0       0       0       0       0       0       0       0       0       0       0      
H223893 0    pseu   2189 AC096568.3          0       0.08581 0       0       0       0       0.00544 0       0       0       0       0       0.03731 0.08709 0       0       0       0       0       0       0       0       0       0       0       0       0       0.01806
H233587 0    othe    437 AC096570.1          0       0       0       0       0       0       0       0       0       0       0       0       0       4.134   0       0       0       0       0       0       0       0       0       0       0       0       0       0      
H234207 0    othe    565 AC096570.2          0       0       0       0       0       0       0       0       0       0       0       0       0       0       0       0       0       0       0       0       0       0       0       0       0       0       0       0      
H225057 0    othe   2315 AC096574.4          0.0227  0.125   0.04072 0.02139 0.03105 0.02679 0.01391 0.02651 0.02767 0.00815 0.0549  0.0439  0.04354 1.948   0.03004 0.04777 0.1363  0.1296  0.03591 0.02686 0.07448 0.05584 0.01389 0.03601 0.0714  0.1254  0.02402 0.05138
H227107 0    othe   2055 AC096574.5          0.1152  0.1124  0.3175  0.09165 0.1249  0.1611  0.21445 0.1455  0.07907 0.27    0.06842 0.3652  0.2485  0.04145 0.05259 0.08445 0.1005  0.06863 0.0511  0.05301 0.03837 0.04483 0.04637 0.2342  0.1243  0.02502 0.1364  0.3781 
H221686 0    othe     95 AC096579.1          0       0       0       0       0       0       0       0       0       0       0       0       0       0       0       0       0       0       0       0       0       0       0       0       0       0       0       0      
H240040 0    othe   1611 AC096579.13         0       0       0       0       0       0.02158 0       0       0       0       0.3318  0       0       0.7768  0       0       0.1904  0.02052 0       0       0.2095  0.05685 0       0       0.02478 0.3149  0.6373  0      
H231486 0    othe    895 AC096579.7          0.08379 0       0.03051 0.06576 0.108   0.04437 0.02182 0       0.02384 0.09741 0.1478  0.0535  0.02802 0.3595  0.06898 0.1661  3.084   0.645   0.01964 0.1082  4.889   1.1845  0.01666 0.04038 0.7546  0.05557 17.4    0.06375
H267988 0    prot    496 AC096582.1          0       0       0       0       0       0       0       0       0       0       0       0       0       0       0       0       0       0       0       0       0       0       0       0       0       0       0       0      
H234536 0    pseu    381 AC096582.7          0.05469 0       0.04932 0.05761 0.0454  0.06633 0.05532 0.06342 0.1599  0.1212  0.1219  0.1307  0.3299  4.69    0.216   0.1443  0.2203  0.1127  0.1496  0.06355 0.1529  0.09121 0.129   0.05419 0.1256  0.2504  0.1294  0.2274 
H226838 0    pseu    142 AC096582.8          0       0       0       0       0       0       0       0       0       0       0       0       0       0.7069  0       0       0       0       0       0       0       0       0       0       0       0       0       0      
H251378 0    pseu     80 AC096582.9          0       0       0       0       0       0       0       0       0       0       0       0       0       0       0       0       0       0       0       0       0       0       0       0       0       0       0       0      
H221403 0    othe    101 AC096633.1          0       0       0       0       0       0       0       0       0       0       0       0       0       0       0       0       0       0       0       0       0       0       0       0       0       0       0       0      
H252240 0    othe     90 AC096643.1          0       0       0       0       0       0       0       0       0       0       0       0       0       0       0       0       0       0       0       0       0       0       0       0       0       0       0       0      
H224867 0    prot    150 AC096644.1          0       0       0       0       0       0       0       0       0       0       0       0       0       0       0       0       0       0       0       0       0       0       0       0       0       0       0       0      
H211554 0    othe     98 AC096645.1          0       0       0       0       0       0       0       0       0       0       0       0       0       0       0       0       0       0       0       0       0       0       0       0       0       0       0       0      
H229750 0    othe    248 AC096649.2          0       0       0       0       0       0       0       0       0       0       0       0       0       1.057   0       0       0       0       0       0       0       0       0       0       0       0       0       0      
H229066 0    othe    998 AC096649.3          0       0       0       0       0       0       0       0       0       0       0       0       0       0.1902  0       0       0       0       0       0       0       0       0       0       0       0       0       0      
H221347 0    othe     99 AC096649.4          0       0       0       0       0       0       0       0       0       0       0       0       0       0       0       0       0       0       0       0       0       0       0       0       0       0       0       0      
H230651 0    othe   2496 AC096655.2          0       0       0       0       0       0       0       0       0       0       0       0       0       11.15   0       0       0       0       0       0       0       0       0       0       0       0       0       0      
H234488 0    pseu    405 AC096664.1          0       0       0       0       0       0       0       0       0       0       0       0       0       0       0       0       0       0       0       0       0       0       0       0       0       0       0       0      
H228872 0    pseu    777 AC096664.2          0       0       0       0       0       0       0       0.01666 0       0       0       0       0       0.07273 0       0       0       0       0       0       0       0       0       0       0       0       0       0      
H221085 0    othe    142 AC096664.3          0       0       0       0       0       0       0       0       0       0       0       0       0       0       0       0       0       0       0       0       0       0       0       0       0       0       0       0      
H225588 0    othe   1299 AC096669.1          0.01687 0       0       0       0       0       0       0       0       0       0       0       0       0.06583 0       0       0       0       0       0       0       0       0       0.01455 0       0       0       0.3495 
H237880 0    othe    604 AC096669.2          0.1432  0       0.04101 0.03812 0       0       0       0       0       0       0       0       0       0.3223  0       0       0       0       0       0       0       0       0       0       0       0       0       0.2183 
H224568 0    othe   1608 AC096669.3          0.1069  0       0.03631 0.09387 0.01145 0       0.02894 0.1765  0       0.04515 0.01919 0       0       2.343   0.01915 0       0       0       0.06231 0       0       0       0       0       0       0       0       2.406  
H204581 0    othe   3352 AC096670.3          0.03744 0.01538 0.05693 0.01716 0.0308  0.02301 0.01196 0.01018 0.199   0.01713 0.02752 0.02917 0.01961 1.263   0.05236 0.04611 0.03328 0.01801 0.01921 0       0.01961 0.01719 0.02565 0.00662 0.09563 0.02246 0.03189 0.1482 
H269690 0    prot    590 AC096677.1          0.3732  0.1821  0.3795  0.4466  0.3633  0.3786  0.52125 0.2116  1.398   0.3031  0.7418  1.226   0.1697  0.1441  1.874   1.326   0.3268  0.2817  0.1486  0.066   0.3285  0.9242  0.1719  1.869   1.153   0.4337  0.1592  1.046  
H226655 0    othe    474 AC096732.2          0       0       0       0       0       0       0       0       0       0       0       0       0       1.087   0       0       0       0       0       0       0       0       0       0       0       0       0       0      
H263566 0    othe    111 AC096753.1          0       0       0       0       0       0       0       0       0       0       0       0       0       0       0       0       0       0       0       0       0       0       0       0       0       0       0       0      
H266277 0    othe     86 AC096763.1          0       0       0       0       0       0       0       0       0       0       0       0       0       0       0       0       0       0       0       0       0       0       0       0       0       0       0       0      
H244567 0    othe   1260 AC096772.6          6.61    8.78    10.59   7.671   10.44   7.73    3.1455  1.563   3.093   2.596   3.914   4.959   5.627   4.083   4.703   4.388   2.765   3.214   2.178   2.446   3.028   4.3945  7.036   3.933   5.229   4.109   4.296   7.128  
H237551 0    pseu    447 AC096775.2          0       0       0       0       0       0       0       0       0       0       0       0       0       0       0       0       0       0       0       0       0       0       0       0       0       0       0       0      
H266635 0    othe     96 AC096887.1          0       0       0       0       0       0       0       0       0       0       0       0       0       0       0       0       0       0       0       0       0       0       0       0       0       0       0       0      
H224618 0    pseu    374 AC096921.2          0       0       0       0       0       0       0       0       0.04882 0       0       0       0       0       0.03245 0.04545 0       0       0       0       0.03649 0       0       0       0       0       0       0      
H212095 0    othe     93 AC096922.1          0       0       0       0       0       0       0       0       0       0       0       0       0       0       0       0       0       0       0       0       0       0       0       0       0       0       0       0      
H221720 0    othe     71 AC096951.1          0       0       0       0       0       0       0       0       0       0       0       0       0       0       0       0       0       0       0       0       0       0       0       0       0       0       0       0      
H221382 0    othe    132 AC096971.1          0       0       0       0       0       0       0       0       0       0       0       0       0       0       0       0       0       0       0       0       0       0       0       0       0       0       0       0      
H252504 0    othe     93 AC097015.1          0       0       0       0       0       0       0       0       0       0       0       0       0       0       0       0       0       0       0       0       0       0       0       0       0       0       0       0      
H176354 0    pseu     17 AC097359.1          0       0       0       0       0       0       0       0       0       0       0       0       0       0       0       0       0       0       0       0       0       0       0       0       0       0       0       0      
H231449 0    pseu    462 AC097359.2          0.1672  0.2515  0.1799  0.2231  0.2442  0.1669  0.10612 0.1217  0.06071 0.07861 0.232   0.2302  0.2865  0.3258  0.05849 0.07471 0.05775 0       0       0       0       0.10089 0.06594 0.1729  0.07105 0.03007 0.1642  0.2638 
H238470 0    othe     94 AC097361.1          0       0       0       0       0       0       0       0       0       0       0       0       0       0       0       0       0       0       0       0       0       0       0       0       0       0       0       0      
H216055 0    othe     80 AC097372.1          0       0       0       0       0       0       0       0       0       0       0       0       0       0       0       0       0       0       0       0       0       0       0       0       0       0       0       0      
H259848 0    pseu   5978 AC097374.2          0.01347 0.00299 0.00639 0.02417 0.06135 0.1086  0       0       0       0.00529 0       0       0       1.544   0       0       0       0       0       0       0       0       0       0       0.00594 0       0       0.04297
H237055 0    pseu   1095 AC097374.3          0       0       0       0       0       0       0       0       0       0       0       0       0       0.0357  0       0       0       0       0       0       0       0       0       0       0       0       0       0      
H232128 0    pseu    612 AC097374.4          0       0       0       0       0       0       0       0       0       0       0       0       0       0       0       0       0       0       0       0       0       0       0       0       0       0       0       0      
H228919 0    prot   1022 AC097381.1          0       0       0       0       0       0       0.00957 0       0.07716 0.0266  0.03589 0.03929 0.03797 0.2183  0.04494 0.05026 0.0273  0.01635 0.01568 0       0.03701 0.03358 0.02107 0.05743 0.02619 0       0.02908 0.04253
H265550 0    othe    100 AC097382.1          0       0       0       0       0       0       0       0       0       0       0       0       0       0       0       0       0       0       0       0       0       0       0       0       0       0       0       0      
H187904 0    othe    589 AC097382.5          0       0       0       0       0       0       0.01246 0       0.03044 0.04888 0.1099  0.05621 0.07813 0.06001 0.03441 0.03636 0.03262 0.0598  0       0.01459 0.04883 0.01799 0.03653 0.03545 0.1215  0.1147  0.0753  0.03788
H266669 0    othe     94 AC097452.1          0       0       0       0       0       0       0       0       0       0       0       0       0       0       0       0       0       0       0       0       0       0       0       0       0       0       0       0      
H221657 0    othe     86 AC097455.1          0       0       0       0       0       0       0       0       0       0       0       0       0       0       0       0       0       0       0       0       0       0       0       0       0       0       0       0      
H234193 0    othe    535 AC097461.4          0.06531 0.1497  0.08936 0.06353 0.06832 0.0453  0.04571 0       0.1244  0.07334 0.2207  0.1368  0.1674  0.8165  0.1461  0.2498  0.3506  0.1468  0.05347 0.1023  0.09741 0.08463 0.09064 0.1484  0.2914  0.2494  0.04859 0.1497 
H226366 0    pseu    480 AC097463.1          0       0       0       0       0       0       0       0       0       0       0       0       0       0.01112 0       0       0       0       0       0       0       0       0       0       0       0       0       0      
H230840 0    pseu    141 AC097463.2          0       0       0       0       0       0       0       0       0       0       0       0       0       0       0       0       0       0       0       0       0       0       0       0       0       0       0       0      
H250910 0    othe   4031 AC097467.2          0.00163 0.01227 0.00795 0.00467 0       0.0033  0       0       0       0       0.00447 0.00591 0.00555 1.339   0       0.00495 0.00455 0.00391 0.00503 0       0       0.00191 0       0.00625 0       0       0       0.01174
H224090 0    othe   1761 AC097468.4          0       0       0       0       0       0       0       0       0       0       0       0       0       0.5115  0       0       0.1468  0.1208  0.1303  0.05058 0.1122  0.04494 0       0       0.08522 0       0       0      
H235024 0    othe    507 AC097468.7          0.2109  0.9098  0.7297  0.2693  0.6075  0.5945  0       0       0       0       0       0       0       0.2312  0       0       0       0       0       0       0       0       0       0       0       0       0       0      
H265720 0    othe     77 AC097470.1          0       0       0       0       0       0       0       0       0       0       0       0       0       0       0       0       0       0       0       0       0       0       0       0       0       0       0       0      
H265901 0    othe     99 AC097493.1          0       0       0       0       0       0       0       0       0       0       0       0       0       0       0       0       0       0       0       0       0       0       0       0       0       0       0       0      
H237576 0    othe    680 AC097495.2          0       0       0       0       0       0       0       0       0       0       0       0       0       1.564   0.05432 0       0       0       0       0       0       0       0       0       0.0484  0       0.2589  0      
H228329 0    othe   1015 AC097495.3          0       0       0       0       0       0       0       0       0       0       0       0       0       10.63   0       0       0       0       0       0       0       0       0       0       0.01953 0       0.06058 0      
H235491 0    othe    666 AC097499.1          0       0       0       0       0       0       0       0       0.4314  0       0.2491  0       0       0.04533 0       0       0       0       0       0       0       0       0       0       0       0       0       0      
H224410 0    pseu    207 AC097499.2          0       0       0       0       0       0       0       0       0       0       0       0       0       0       0       0       0       0       0       0       0       0       0       0       0       0       0       0      
H237877 0    othe   1444 AC097500.2          0.27    0.245   0.2385  0.265   0.2916  0.251   0.17253 0.1003  0.5529  0.3826  0.4877  0.5196  0.8468  0.9771  0.3194  0.4649  0.496   0.2534  0.1814  0.2611  0.3826  0.3459  0.3759  0.2976  0.2971  0.6461  0.318   0.9555 
H266861 0    othe     88 AC097506.1          0       0       0       0       0       0       0       0       0       0       0       0       0       0       0       0       0       0       0       0       0       0       0       0       0       0       0       0      
H233045 0    pseu    636 AC097523.1          0       0       0       0       0.02083 0       0       0       0.06993 0.02356 0.06696 0.07079 0.1236  0.06781 0.05297 0.07148 0.07679 0.03427 0.05734 0       0       0.05209 0.03049 0.03782 0.04496 0.06104 0.05196 0.05308
H234645 0    pseu    764 AC097523.2          0       0       0       0       0       0       0       0       0       0       0       0       0       0       0       0       0       0       0       0       0       0       0       0       0       0       0       0      
H237939 0    pseu    651 AC097523.3          0       0       0       0       0       0       0       0       0       0       0       0       0       0       0       0       0       0       0       0       0       0       0       0       0       0       0       0      
H230803 0    othe    319 AC097532.2          0       0       0       0       0       0       0       0       0       0       0       0       0       0.5085  0       0       0       0       0       0       0       0       0       0       0       0       0       0      
H237868 0    pseu    478 AC097533.1          0.3142  0.8368  0.5532  0.2455  0.4327  0.5051  0.40035 0.5288  0.9508  0.7982  0.9839  1.064   0.9886  0.8112  0.7985  0.7973  1.086   0.7369  0.4405  0.4946  0.7665  0.7626  0.8244  1.015   0.7649  0.8237  0.5218  0.9977 
H230697 0    pseu    395 AC097635.4          0       0       0       0       0       0       0       0       0       0       0       0       0       2.52    0       0       0.04031 0       0       0.04215 0.02459 0       0       0       0.05598 0       0.0549  0.03933
H229468 0    pseu    154 AC097635.5          0.06932 0       0.08929 0       0.07775 0.08684 0       0       0       0.0828  0       0       0       0.7164  0       0       0       0       0       0.097   0       0       0       0       0.08743 0       0.148   0.08616
H237433 0    pseu    880 AC097639.8          0.01734 0.02841 0.03501 0.01892 0.02752 0.03352 0.0656  0.09727 0.1121  0.05499 0.03036 0.04096 0.04996 0.3113  0.02992 0.04898 0.03547 0.05408 0.05899 0       0.08649 0.06273 0.06689 0.02539 0.04873 0.03551 0.04782 0.111  
H178972 0    pseu   2052 AC097658.1          0.04964 0.04791 0.07457 0.07452 0.05705 0.05399 0.04297 0.04452 0.09503 0.04693 0.09238 0.2283  0.1751  0.08819 0.07073 0.08058 0.08798 0.06883 0.02493 0.01856 0.07125 0.10845 0.08049 0.2806  0.08287 0.09094 0.05557 0.08231
H236432 0    othe   3466 AC097662.2          0.2198  0.2134  0.2808  0.2465  0.2944  0.3044  0.1372  0.07459 0.1587  0.2171  0.1799  0.2067  0.2836  0.8625  0.138   0.1788  0.2082  0.1746  0.1787  0.05671 0.1555  0.15285 0.2318  0.2875  0.1985  0.1248  0.1774  0.3572 
H236530 0    pseu   1521 AC097711.1          0       0       0       0       0       0       0       0       0       0       0       0       0       0       0       0       0       0       0       0       0       0       0       0       0       0       0       0      
H232690 0    pseu    309 AC097713.2          0       0       0       0       0       0       0       0       0       0       0       0       0       0       0       0       0       0       0       0       0       0       0       0       0       0       0       0      
H228162 0    othe    559 AC097713.3          0       0       0.05093 0.03637 0       0       0       0       0       0       0       0       0       0       0       0       0.4582  0       0       0       0       0       0       0       0       0       0       0      
H231682 0    othe    535 AC097713.4          0       0       0       0       0       0       0       0       0       0       0       0       0       0       0       0       0.08148 0       0       0       0.04539 0       0       0       0       0       0.1038  0      
H237784 0    pseu    355 AC097713.5          0       0       0       0       0       0       0       0       0       0       0       0       0       0       0       0       0       0       0       0       0       0       0       0       0       0       0       0      
H232915 0    pseu   1252 AC097721.1          0       0       0       0       0       0       0       0       0       0       0       0       0       0       0       0       0       0       0       0       0       0       0       0       0       0       0       0      
H228043 0    othe   1306 AC097721.2          0.02584 0       0.0215  0.02819 0.03059 0.01899 0.0652  0.02712 0.1823  0.04112 0.1118  0.1501  0.1772  0.413   0.1528  0.1821  0.1434  0.066   0.05373 0.05455 0.05346 0.07886 0.08809 0.1253  0.09469 0.1008  0.06935 0.1204 
H226833 0    othe   1433 AC097724.3          0.378   0.1267  0.2893  0.3645  0.3592  0.4986  0.7118  0.4407  0.6725  0.4637  0.6466  1.414   0.7538  1.964   0.8501  1.454   0.6039  0.3199  0.3353  0.1786  0.5181  0.46415 0.2833  10.05   0.5119  0.6722  0.5285  0.7269 
H267600 0    pseu    150 AC098474.1          0       0       0       0       0       0       0       0       0       0       0       0       0       0       0       0       0       0       0       0       0       0       0       0       0       0       0       0      
H227965 0    pseu    264 AC098592.6          0       0       0       0       0       0       0       0       0       0       0       0       0       0       0       0       0       0       0       0       0       0       0       0       0       0       0       0      
H223867 0    pseu    332 AC098592.7          0       0       0       0       0       0       0       0       0       0       0       0       0       0       0       0       0       0       0       0       0       0       0       0       0       0       0       0      
H232841 0    pseu    389 AC098592.8          0       0       0       0       0       0       0       0       0.05711 0       0       0       0       0       0       0       0       0       0       0       0       0       0       0       0       0       0       0      
H265560 0    othe     93 AC098612.1          0       0       0       0       0       0       0       0       0       0       0       0       0       0       0       0       0       0       0       0       0       0       0       0       0       0       0       0      
H223968 0    pseu    254 AC098614.1          0       0       0       0       0       0       0       0       0       0       0       0       0       0       0       0       0       0       0       0       0       0       0       0       0       0       0       0      
H213846 0    pseu    744 AC098614.2          0.5618  0.8416  0.5983  0.648   0.8909  0.4093  1.02835 0.2423  2.486   2.199   2.428   3.013   2.252   12.39   2.918   2.65    1.874   1.24    0.349   0.2109  3.51    1.9745  1.846   6.167   2.346   1.035   1.898   1.37   
H232766 0    pseu    439 AC098614.3          0       0       0       0       0       0       0       0       0       0       0       0       0       0       0       0       0       0       0       0       0       0       0       0       0       0       0       0      
H233766 0    othe   4381 AC098617.1          0.00312 0.01283 0.00804 0       0.00304 0       0.09298 0       0.03042 0.00149 0.01167 0.02373 0.05338 0.2152  0.01402 0.01897 0.00387 0.00754 0       0       0.00729 0.04102 0.01727 0       0.05115 0.00342 0.01201 0.4393 
H238958 0    othe     90 AC098649.1          0       0       0       0       0       0       0       0       0       0       0       0       0       0       0       0       0       0       0       0       0       0       0       0       0       0       0       0      
H216169 0    othe     84 AC098650.1          0       0       0       0       0       0       0       0       0       0       0       0       0       0       0       0       0       0       0       0       0       0       0       0       0       0       0       0      
H221495 0    othe     83 AC098680.1          0       0       0       0       0       0       0       0       0       0       0       0       0       0       0       0       0       0       0       0       0       0       0       0       0       0       0       0      
H228790 0    pseu    283 AC098784.1          0       0       0       0       0       0       0       0       0       0       0       0       0       0       0       0       0       0       0       0       0       0       0       0       0       0       0       0      
H266427 0    othe     69 AC098784.2          0       0       0       0       0       0       0       0       0       0       0       0       0       0       0       0       0       0       0       0       0       0       0       0       0       0       0       0      
H240042 0    pseu      7 AC098789.1          0       0       0       0       0       0       0       0       0       0       0       0       0       0       0       0       0       0       0       0       0       0       0       0       0       0       0       0      
H227789 0    pseu   1133 AC098817.3          0       0       0       0       0       0       0       0       0       0       0       0       0       0       0       0       0       0       0       0       0       0       0       0       0       0       0       0      
H168129 0    pseu    958 AC098817.5          0       0       0       0       0       0       0       0       0       0       0       0       0       0.06867 0       0       0       0       0       0       0       0       0       0       0       0       0       0      
H235042 0    othe    390 AC098820.2          0       0       0       0       0       0       0       0       0       0       0       0       0       0.5267  0       0       0       0       0       0       0       0       0.1292  0       0       0       0       0      
H232485 0    othe    892 AC098820.3          0.1148  0.1178  0.1048  0.115   0.145   0.1428  0.06837 0.02462 0.2196  0.2121  0.1568  0.1946  0.2597  0.311   0.08749 0.1625  0.1846  0.1271  0.1204  0.07643 0.1225  0.12505 0.2278  0.08714 0.1257  0.1045  0.2058  0.2159 
H241520 0    othe    882 AC098820.4          0.1199  0.04672 0.07265 0.0941  0.09397 0.104   0       0       0       0.1153  0.03843 0.04274 0.06704 0.1151  0       0.07086 0.116   0.06931 0.05836 0.03869 0.0591  0.04689 0.1398  0.02366 0.04671 0.0333  0.1073  0.1058 
H226125 0    othe   2605 AC098823.3          0.0517  0.01398 0.03217 0.05522 0.05715 0.03334 0.0152  0.00928 0.03117 0.014   0.0371  0.03601 0.02584 0.2148  0.07842 0.03875 0.02705 0.01742 0       0       0.02537 0.03816 0.02691 0.04147 0.03821 0.07702 0.06929 0.03762
H232202 0    pseu    978 AC098824.6          0       0       0.03891 0       0.02866 0       0.01598 0       0.04545 0.0202  0.04837 0.05776 0.0688  0.2478  0.04825 0.06523 0.03956 0.01367 0       0       0.05852 0.01869 0.01773 0.04309 0.02167 0.03288 0.04587 0.0619 
H225594 0    pseu    468 AC098826.4          0       0       0       0       0       0       0       0       0       0       0       0       0       0       0       0       0       0       0       0       0       0       0       0       0       0       0       0      
H227745 0    pseu    647 AC098826.5          0.308   0.06689 0.5081  0.2516  0.7576  0.9379  0       0       0       0       0       0.04257 0.1493  3.556   0       0       0.1196  0       0       0       0.03023 0       0       0       0       0       0.02899 0.04008
H234378 0    othe    744 AC098828.2          0       0       0       0       0       0       0       0       0       0.03539 0       0       0       0.164   0       0       0       0       0       0.03169 0.07073 0       0       0       0       0       0       0      
H213729 0    pseu    439 AC098828.3          0       0       0       0       0       0       0       0       0       0       0       0       0       0       0       0       0       0       0       0       0.09107 0.00809 0       0       0.04951 0       0       0      
H252092 0    othe     86 AC098830.1          0       0       0       0       0       0       0       0       0       0       0       0       0       0       0       0       0       0       0       0       0       0       0       0       0       0       0       0      
H240761 0    pseu    550 AC098831.4          0.1138  1.777   0.285   0.2222  0.1876  0.2453  0.03972 0.04989 0.1164  0.1015  0.1002  0.2222  0.1759  0.1175  0.07622 0.07835 0.0618  0.1105  0.06376 0       0.1105  0.12377 0.09323 0.0798  0.07148 0.06319 0.08927 0.1332 
H221471 0    othe     80 AC098847.1          0       0       0       0       0       0       0       0       0       0       0       0       0       0       0       0       0       0       0       0       0       0       0       0       0       0       0       0      
H264804 0    othe    102 AC098848.1          0       0       0       0       0       0       0       0       0       0       0       0       0       0       0       0       0       0       0       0       0       0       0       0       0       0       0       0      
H221122 0    othe     87 AC098869.1          0       0       0       0       0       0       0       0       0       0       0       0       0       0       0       0       0       0       0       0       0       0       0       0       0       0       0       0      
H265774 0    othe     65 AC098870.1          0       0       0       0       0       0       0       0       0       0       0       0       0       0       0       0       0       0       0       0       0       0       0       0       0       0       0       0      
H225884 0    othe    539 AC098872.3          0       0       0       0.02437 0       0       0       0       0       0       0       0       0       2.041   0       0       0       0       0       0       0       0       0       0       0       0       0       0      
H229243 0    othe   2831 AC098973.1          0       0       0       0       0       0       0       0       0       0       0       0       0       1.966   0       0       0       0       0       0       0       0       0       0       0       0       0       0      
H225548 0    othe    929 AC098973.2          0       0       0       0       0       0       0       0       0       0       0       0       0       0.467   0       0       0       0       0       0       0       0       0       0       0       0       0       0      
H203652 0    pseu   1594 AC099048.1          0       0       0       0       0       0       0.03491 0.02225 0.06763 0.01335 0.06027 0.0682  0.09001 0.03809 0.1477  0.1278  0.0316  0       0       0       0.03362 0.0415  0.02085 0.1028  0.0635  0.02168 0       0.09904
H265722 0    othe     85 AC099326.1          0       0       0       0       0       0       0       0       0       0       0       0       0       0       0       0       0       0       0       0       0       0       0       0       0       0       0       0      
H264724 0    othe     85 AC099332.1          0       0       0       0       0       0       0       0       0       0       0       0       0       0       0       0       0       0       0       0       0       0       0       0       0       0       0       0      
H252375 0    othe    113 AC099339.1          0       0       0       0       0       0       0       0       0       0       0       0       0       0       0       0       0       0       0       0       0       0       0       0       0       0       0       0      
H226097 0    othe   1470 AC099342.1          0       0       0       0       0       0       0       0       0       0       0       0       0       0.7949  0       0       0       0       0       0       0       0       0       0       0       0       0       0      
H269074 0    prot     10 AC099344.1          0       0       0       0       0       0       0       0       0       0       0       0       0       0       0       0       0       0       0       0       0       0       0       0       0       0       0       0      
H230952 0    othe   1059 AC099344.2          0       0       0       0       0       0       0       0       0       0       0       0       0       0       0       0       0       0       0       0       0       0       0.0384  0       0       0       0.03578 0      
H231403 0    othe    623 AC099344.3          0       0       0       0       0       0       0       0       0       0       0       0       0       0.4034  0       0       0       0       0       0       0       0       0       0       0       0       0       0      
H221395 0    othe    114 AC099506.1          0       0       0       0       0       0       0       0       0       0       0       0       0       0       0       0       0       0       0       0       0       0       0       0       0       0       0       0      
H255883 0    pseu    569 AC099522.2          0.6188  1.253   0.879   0.5758  0.8492  0.9086  3.19    3.429   0.9811  1.301   0.9669  1.559   2.204   2.238   1.081   1.126   1.077   1.07    1.251   0.5623  0.9136  1.22705 1.869   1.039   1.08    0.5298  0.8532  1.034  
H221573 0    othe     92 AC099535.1          0       0       0       0       0       0       0       0       0       0       0       0       0       0       0       0       0       0       0       0       0       0       0       0       0       0       0       0      
H230807 0    pseu    370 AC099535.4          0       0       0       0       0       0       0.09053 0       0       0       0       0       0       0.1236  0       0       0       0       0       0       0       0       0       0.04125 0       0       0       0      
H221337 0    othe     81 AC099537.1          0       0       0       0       0       0       0       0       0       0       0       0       0       0       0       0       0       0       0       0       0       0       0       0       0       0       0       0      
H251927 0    othe     72 AC099539.1          0       0       0       0       0       0       0       0       0       0       0       0       0       0       0       0       0       0       0       0       0       0       0       0       0       0       0       0      
H238727 0    othe     94 AC099540.1          0       0       0       0       0       0       0       0       0       0       0       0       0       0       0       0       0       0       0       0       0       0       0       0       0       0       0       0      
H252662 0    othe     80 AC099545.1          0       0       0       0       0       0       0       0       0       0       0       0       0       0       0       0       0       0       0       0       0       0       0       0       0       0       0       0      
H225612 0    othe    453 AC099552.2          0       0       0       0       0       0       0       0       0       0       0       0       0       4.347   0       0       0       0       0       0       0       0       0       0       0       0       0       0      
H228521 0    othe    365 AC099552.3          0       0.149   0       0       0       0       0       0       0       0.2811  0       0       0       0       0       0       0       0       0       0       0       0       0       0       0       0.1156  0       0      
H217825 0    prot    741 AC099552.4          0       0       0       0       0       0       0       0       0       0.02816 0       0       0       0       0       0       0       0       0       0       0       0       0       0       0       0       0       0      
H264774 0    othe     85 AC099669.1          0       0       0       0       0       0       0       0       0       0       0       0       0       0       0       0       0       0       0       0       0       0       0       0       0       0       0       0      
H228133 0    othe   1566 AC099684.1          0.0685  0.05411 0.2259  0.05818 0.0446  0.08811 0       0       0       0.06739 0       0       0       1.701   0       0.02334 0       0       0.01743 0.35    0       0       0.00849 0       0       0.017   0       0      
H225386 0    othe    450 AC099754.1          0.3592  0.1196  0.2112  0.1922  0.1369  0.3063  0       0.104   0.09432 0       0       0       0       0       0       0       0       0       0       0       0       0       0       0       0       0       0       0      
H238952 0    othe     98 AC099757.1          0       0       0       0       0       0       0       0       0       0       0       0       0       0       0       0       0       0       0       0       0       0       0       0       0       0       0       0      
H266443 0    othe     86 AC099778.1          0       0       0       0       0       0       0       0       0       0       0       0       0       0       0       0       0       0       0       0       0       0       0       0       0       0       0       0      
H264551 0    othe     90 AC099791.1          0       0       0       0       0       0       0       0       0       0       0       0       0       0       0       0       0       0       0       0       0       0       0       0       0       0       0       0      
H265404 0    othe    102 AC099796.1          0       0       0       0       0       0       0       0       0       0       0       0       0       0       0       0       0       0       0       0       0       0       0       0       0       0       0       0      
H234189 0    pseu    191 AC099799.1          0       0       0       0       0       0       0       0       0       0       0       0       0       0       0       0       0       0       0       0       0       0       0       0       0       0       0       0      
H221446 0    othe    113 AC099805.1          0       0       0       0       0       0       0       0       0       0       0       0       0       0       0       0       0       0       0       0       0       0       0       0       0       0       0       0      
H224738 0    othe   1012 AC099850.1          0.3923  0.4005  0.3954  0.4911  0.395   0.4123  0.33505 0.7171  0.7907  0.2657  0.6482  0.9927  1.216   1.514   1.099   1       0.4243  0.3109  0.1917  0.09243 0.3961  0.60075 0.3777  0.6151  0.6286  0.7292  0.4632  0.413  
H238737 0    othe     81 AC100756.1          0       0       0       0       0       0       0       0       0       0       0       0       0       0       0       0       0       0       0       0       0       0       0       0       0       0       0       0      
H238347 0    othe     81 AC100757.1          0       0       0       0       0       0       0       0       0       0       0       0       0       0       0       0       0       0       0       0       0       0       0       0       0       0       0       0      
H264478 0    othe     69 AC100767.1          0       0       0       0       0       0       0       0       0       0       0       0       0       0       0       0       0       0       0       0       0       0       0       0       0       0       0       0      
H265636 0    othe     84 AC100787.1          0       0       0       0       0       0       0       0       0       0       0       0       0       0       0       0       0       0       0       0       0       0       0       0       0       0       0       0      
H238331 0    othe     95 AC100791.2          0       0       0       0       0       0       0       0       0       0       0       0       0       0       0       0       0       0       0       0       0       0       0       0       0       0       0       0      
H253775 0    othe   1024 AC100802.3          0       0       0       0       0       0       0       0       0       0       0       0       0       0.6368  0       0.02232 0       0       0       0       0       0       0       0       0       0       0       0      
H221589 0    othe     91 AC100817.1          0       0       0       0       0       0       0       0       0       0       0       0       0       0       0       0       0       0       0       0       0       0       0       0       0       0       0       0      
H259635 0    othe   1607 AC100830.3          0.02428 0.06628 0.03885 0.02163 0.02607 0.03818 0.12528 0.02997 0.1738  0.03932 0.1036  0.1814  0.1664  0.7631  0.1827  0.1518  0.07277 0.0797  0.01949 0.02505 0.1485  0.1309  0.05692 0.05208 0.1526  0.2059  0.08951 0.1085 
H265967 0    othe    553 AC100830.4          0.6231  2.437   0.854   0.6982  0.8237  0.8715  0.70255 0.2968  1.218   0.7874  1       1.689   1.828   2.449   1.178   1.335   0.91    1.065   0.5705  0.5272  1.499   1.219   0.9504  0.5598  1.374   1.176   2.302   1.571  
H264937 0    othe    239 AC100830.5          0.1581  0.64    0.2082  0.1736  0.1938  0.2121  0.43325 0.12    0.6746  0.2492  0.4789  0.9446  0.7339  0.8671  0.7345  0.6933  0.4659  0.4199  0.254   0.1423  0.5561  0.5447  0.3974  0.3028  0.6499  0.6851  0.8265  0.617  
H216168 0    othe     86 AC100832.1          0       0       0       0       0       0       0       0       0       0       0       0       0       0       0       0       0       0       0       0       0       0       0       0       0       0       0       0      
H236392 0    othe    648 AC100848.1          0       0       0       0       0       0       0       0       0       0       0       0       0       0.6916  0       0       0       0       0       0       0       0       0       0       0       0       0       0      
H203483 0    pseu    151 AC100852.1          0       0       0       0       0       0       0       0       0       0       0       0       0       0       0       0       0       0       0       0       0       0       0       0       0       0       0       0      
H203484 0    pseu    148 AC100852.2          0       0       0       0       0       0       0       0       0       0       0       0       0       0       0       0       0       0       0       0       0       0       0       0       0       0       0       0      
H226364 0    prot    679 AC102948.2          0       0       0       0       0       0       0       0       0       0       0       0       0       3.396   0       0       0       0       0       0       0       0       0       0       0       0       0       0      
H225981 0    othe    496 AC102953.4          0.03726 0.2076  0.06332 0.05141 0.0704  0.04796 0.07396 0.07767 0.2941  0.04877 0.111   0.1945  0.08444 6.796   0.1505  0.1204  0.07785 0.1069  0.04996 0.08651 0.3331  0.2464  0.1169  0.1615  0.1087  0.0615  0.08389 0.07828
H231927 0    othe    240 AC102953.6          0       0       0       0       0       0       0       0       0       0       0       0       0       0       0       0       0       0       0       0       0       0       0       0       0       0       0       0      
H231331 0    pseu    352 AC103563.2          0       0       0       0       0       0       0       0       0       0       0       0       0       1.795   0       0       0       0       0       0       0       0       0       0       0       0       0       0      
H232594 0    pseu    366 AC103563.3          0       0       0       0       0       0       0       0       0       0       0       0       0       0.4154  0       0       0       0       0       0       0       0       0       0       0       0       0       0      
H233105 0    pseu    363 AC103563.4          0       0       0       0       0       0       0       0       0       0       0       0       0       0       0       0       0       0       0       0       0       0       0       0       0       0       0       0      
H224585 0    pseu    121 AC103563.5          0       0       0       0       0       0       0       0       0       0       0       0       0       0       0       0       0       0       0       0       0       0       0       0       0       0       0       0      
H233447 0    pseu    294 AC103563.6          0       0       0       0       0       0       0       0       0       0       0       0       0       0       0       0       0       0       0       0       0       0       0       0       0       0       0       0      
H235186 0    pseu    316 AC103563.7          0       0       0       0       0       0.04483 0       0       0       0       0       0       0       0       0       0       0       0       0       0       0       0       0       0       0       0       0       0      
H233850 0    othe    475 AC103563.8          0.5856  0.1595  0.4603  0.5864  0.4034  0.6357  0.06642 0       0.04305 1.445   0.8447  0       0       0       0       0       0.03985 0.3414  0       0       0.0944  0.12809 0       0       0.1534  0.0425  0.3296  0.2614 
H231062 0    othe    595 AC103563.9          0.6688  0.1174  0.4523  0.6618  0.2857  0.42    0.05373 0       0.1119  2.528   4.435   0       0       0.1388  0       0.02819 0.07826 0.4038  0       0       0.1492  0.29915 0       0       0.1101  0.08206 0.1962  0.1726 
H232760 0    pseu   1294 AC103564.6          0.00909 0       0.01067 0       0       0.00907 0       0       0       0       0       0       0       0.02859 0       0       0       0       0       0       0       0       0       0       0       0       0       0      
H229203 0    othe    559 AC103564.7          0.3053  2.782   0.7701  0.3572  0.2927  0.8264  0.05523 0       0.5334  0.02896 0.09105 0.2194  0       0.2606  0.05469 0       0       0.07243 0       0       0.08705 0.45305 0       0.2563  0       0       0.0869  0.06201
H223588 0    pseu    461 AC103564.9          0.3085  0.03336 0.4135  0.2848  0.2441  2.713   0       0       0       0       0       0       0.04646 0.2801  0       0       0       0       0       0       0       0       0       0       0       0       0       0      
H265317 0    othe     87 AC103740.1          0       0       0       0       0       0       0       0       0       0       0       0       0       0       0       0       0       0       0       0       0       0       0       0       0       0       0       0      
H221556 0    othe     80 AC103794.1          0       0       0       0       0       0       0       0       0       0       0       0       0       0       0       0       0       0       0       0       0       0       0       0       0       0       0       0      
H203507 0    pseu   2286 AC103801.1          0       0       0       0       0       0       0       0       0       0       0       0       0       0       0       0       0       0       0       0       0       0       0       0       0       0       0       0      
H252785 0    othe    121 AC103809.1          0       0       0       0       0       0       0       0       0       0       0       0       0       0       0       0       0       0       0       0       0       0       0       0       0       0       0.3324  0      
H221185 0    othe     85 AC103816.1          0       0       0       0       0       0       0       0       0       0       0       0       0       0       0       0       0       0       0       0       0       0       0       0       0       0       0       0      
H254879 0    othe    299 AC103828.1          0       0       0       0       0       0       0       0       0       0       0       0       0       0       0       0       0       0       0       0       0       0       0       0       0       0       0       0      
H221793 0    othe    141 AC103863.1          0       0       0       0       0       0       0       0       0       0       0       0       0       0       0       0       0       0       0       0       0       0       0       0       0       0       0       0      
H231040 0    othe    800 AC103881.1          0       0       0       0       0       0       0       0       0       0       0       0       0       1.049   0       0       0       0       0       0       0       0       0       0       0       0       0       0      
H225151 0    pseu   5286 AC103965.1          0.5874  0.5286  0.7102  0.6119  0.625   0.6468  0.43595 0.559   1.203   0.5602  2.105   0.8852  1.268   1.637   0.1667  0.4301  1.918   1.633   0.9747  0.1508  0.5002  0.5809  0.4019  0.2178  1.376   1.678   0.3901  0.9742 
H265940 0    othe     78 AC103974.1          0       0       0       0       0       0       0       0       0       0       0       0       0       0       0       0       0       0       0       0       0       0       0       0       0       0       0       0      
H222409 0    othe    115 AC103996.1          0       0       0       0       0       0       0       0       0       0       0       0       0       0       0       0       0       0       0       0       0       0       0       0       0       0       0       0      
H264576 0    othe     84 AC104012.1          0       0       0       0       0       0       0       0       0       0       0       0       0       0       0       0       0       0       0       0       0       0       0       0       0       0       0       0      
H230709 0    othe   2198 AC104024.1          0       0       0.01303 0       0       0.02443 0       0       0       0       0       0       0       0.0192  0       0       0.06367 0.0142  0       0       0.1528  0.02277 0       0       0.01519 0       0.5836  0      
H230969 0    othe    397 AC104024.2          0       0       0       0       0       0       0       0       0       0       0       0       0       0.04513 0       0       0       0       0       0       0       0       0       0       0       0       0.2355  0      
H265562 0    othe    100 AC104037.1          0       0       0       0       0       0       0       0       0       0       0       0       0       0       0       0       0       0       0       0       0       0       0       0       0       0       0       0      
H269558 0    prot    725 AC104057.1          0       0.114   0.05161 0.02938 0.03359 0.03189 0       0       0.08937 0       0       0.033   0.04276 0.1914  0.03136 0.06401 0       0       0       0       0.01147 0.01037 0       0       0       0       0       0      
H226410 0    pseu    296 AC104058.1          0       0       0       0       0       0       0       0       0       0       0.05206 0.1187  0.1597  0       0       0       0.07959 0       0       0       0.06758 0.02407 0.09157 0       0       0.1365  0       0.06645
H266656 0    othe     65 AC104066.1          0       0       0       0       0       0       0       0       0       0       0       0       0       0       0       0       0       0       0       0       0       0       0       0       0       0       0       0      
H236667 0    pseu    468 AC104076.2          0       0       0       0       0       0       0       0       0       0       0       0       0       0       0       0       0       0       0       0       0       0       0       0       0       0       0       0      
H236153 0    othe    263 AC104076.3          0.07392 0       0.07542 0.06806 0.0883  0.07999 0.02959 0.04839 0.1553  0.04119 0       0       0.06358 0.2711  0       0       0       0       0       0       0       0       0       0.07531 0       0       0       0.2501 
H232555 0    othe    508 AC104088.1          0.02794 0       0       0       0       0.02711 0       0       0.06379 0       0       0       0       2.876   0       0       0       0       0.05839 0       0.1078  0.02762 0       0       0       0       0.03946 0      
H233847 0    othe    311 AC104113.3          0       0       0       0       0       0       0       0       0       0       0       0       0.05456 2.15    0       0       0       0       0       0       0       0       0       0       0       0       0       0      
H213115 0    pseu    630 AC104131.1          0       0       0.02449 0       0       0.0703  0       0       0       0       0       0       0       0.2421  0       0       0       0       0       0       0       0       0       0       0       0       0       0      
H221113 0    othe    116 AC104133.1          0       0       0       0       0       0       0       0       0       0       0       0       0       0       0       0       0       0       0       0       0       0       0       0       0       0       0       0      
H225420 0    othe    962 AC104134.2          0       0       0       0       0       0       0.01469 0       0       0       0.02449 0.01648 0.0245  0.3962  0.00991 0.02158 0.04095 0.01387 0.02059 0.01417 0.01654 0       0       0.01872 0.02451 0.02247 0.00711 0.02048
H236209 0    othe    761 AC104135.2          0.03274 0.0811  0.05285 0.06554 0.09767 0.08059 0       0.02315 0.144   0.05294 0.07183 0.09764 0.2354  0.1818  0.1354  0.1641  0.1233  0.06711 0       0       0.1775  0.05487 0.2106  0.02717 0.08919 0.07625 0.3035  0.1257 
H204792 0    othe   4171 AC104135.3          0.1632  0.1354  0.1192  0.1689  0.2188  0.2164  0.11957 0.1291  0.9013  0.2194  0.5262  0.8701  1.389   0.5811  0.9316  0.9412  0.6863  0.387   0.2429  0.1095  0.8584  0.5815  0.7395  0.2484  0.4182  0.5006  1.036   0.7151 
H230836 0    othe   1264 AC104135.4          0       0.01943 0       0       0.01479 0.0113  0       0.02238 0.111   0.0054  0.0617  0.05282 0.1161  0.07093 0.04885 0.05044 0.05389 0.02043 0       0       0.05784 0.05714 0.01256 0.01616 0.07012 0.02661 0.04244 0.06189
H251899 0    othe    131 AC104169.1          0       0       0       0       0       0       0       0       0       0       0       0       0       0       0       0       0       0       0       0       0       0       0       0       0       0       0       0      
H252306 0    othe     84 AC104183.1          0       0       0       0       0       0       0       0       0       0       0       0       0       0       0       0       0       0       0       0       0       0       0       0       0       0       0       0      
H213383 0    pseu    869 AC104297.1          0       0       0       0       0       0       0       0       0       0       0       0       0       0       0       0       0       0       0       0       0       0       0       0       0       0       0       0      
H264306 0    othe     51 AC104304.2          0       0       0       0       0       0       0       0       0       0       0       0       0       0       0       0       0       0       0       0       0       0       0       0       0       0       0       0      
H213849 0    pseu    370 AC104306.1          0       0.1527  0       0       0       0       0       0       0       0       0       0       0       0       0       0       0       0       0       0       0       0       0       0       0       0       0.06092 0      
H264135 0    othe     94 AC104306.2          0       0       0       0       0       0       0       0       0       0       0       0       0       0       0       0       0       0       0       0       0       0       0       0       0       0       0       0      
H226955 0    pseu    340 AC104306.4          0       0       0       0       0       0       0       0       0       0       0       0       0       0.04531 0       0       0       0       0       0       0       0       0       0       0       0       0       0      
H226489 0    pseu    332 AC104308.2          0       0       0       0       0       0       0       0       0       0       0       0       0       0       0       0       0       0       0       0       0       0       0       0       0       0       0       0      
H264871 0    othe     83 AC104331.1          0       0       0       0       0       0       0       0       0       0       0       0       0       0       0       0       0       0       0       0       0       0       0       0       0       0       0       0      
H221357 0    othe     83 AC104387.1          0       0       0       0       0       0       0       0       0       0       0       0       0       0       0       0       0       0       0       0       0       0       0       0       0       0       0       0      
H224091 0    othe    520 AC104389.16         0       0       0       0       0       0       0       0       0       0       0       0       0       0       0       0       0       0       0       0       0       0       0       0       0       0       0       0      
H167355 0    othe   1733 AC104389.28         0       0       0       0       0       0       0       0       0.01281 0.01877 0.02908 0.04705 0.08587 0.1955  0.01479 0.02058 0.01971 0.00799 0.00873 0       0       0.00573 0.02231 0.0169  0.01999 0       0.02032 0.03971
H230087 0    pseu    886 AC104389.31         0       0       0       0       0       0       0       0       0       0       0       0       0       0       0       0       0       0       0       0       0       0       0       0       0       0       0       0      
H236248 0    pseu    234 AC104389.32         0       0       0       0       0       0       0       0       0       0       0       0       0       0       0       0       0       0       0       0       0       0       0       0       0       0       0       0      
H223700 0    pseu    553 AC104395.1          0       0       0       0       0       0       0       0       0       0       0       0       0       0       0       0       0       0       0       0       0       0       0       0       0       0       0       0      
H236198 0    pseu   1625 AC104395.2          0       0       0       0       0       0       0       0       0       0       0       0       0       0.02412 0       0       0       0       0       0       0       0       0       0       0       0       0       0      
H221142 0    othe    107 AC104405.1          0       0       0       0       0       0       0       0       0       0       0       0       0       0       0       0       0       0       0       0       0       0       0       0       0       0       0       0      
H221123 0    othe    126 AC104417.1          0       0       0       0       0       0       0       0       0       0       0       0       0       0       0       0       0       0       0       0       0       0       0       0       0       0       0       0      
H222331 0    othe    130 AC104434.1          0       0       0       0       0       0       0       0       0       0       0       0       0       0       0       0       0       0       0       0       0       0       0       0       0       0       0       0      
H224503 0    pseu    543 AC104438.1          0.07007 0.02309 0       0.03516 0       0.02547 0       0       0       0       0       0       0       0       0       0       0       0       0       0       0       0       0       0       0       0       0       0      
H221659 0    othe     78 AC104441.1          0       0       0       0       0       0       0       0       0       0       0       0       0       0       0       0       0       0       0       0       0       0       0       0       0       0       0       0      
H264209 0    othe     93 AC104448.1          0       0       0       0       0       0       0       0       0       0       0       0       0       0       0       0       0       0       0       0       0       0       0       0       0       0       0       0      
H233133 0    pseu    175 AC104451.2          0       0       0       0       0       0       0       0       0       0       0       0       0       0.8126  0       0       0       0       0       0       0       0       0       0       0       0       0       0      
H216067 0    othe     93 AC104457.1          0       0       0       0       0       0       0       0       0       0       0       0       0       0       0       0       0       0       0       0       0       0       0       0       0       0       0       0      
H264686 0    othe    101 AC104458.1          0       0       0       0       0       0       0       0       0       0       0       0       0       0       0       0       0       0       0       0       0       0       0       0       0       0       0       0      
H214919 0    prot   1582 AC104472.1          0       0       0       0       0       0       0       0       0       0.01247 0       0       0       0.06589 0       0       0.02163 0       0       0       0       0       0       0       0       0       0       0.07857
H266941 0    othe    233 AC104532.3          0       0       0       0       0       0       0       0       0       0       0       0       0       0       0       0       0       0       0       0       0       0       0       0       0       0       0       0      
H267571 0    othe    128 AC104532.4          0.2566  0.4008  0.3038  0.2049  0.2761  0.305   0.23145 0.1256  1.135   0.5267  0.6136  0.7197  0.7909  0.5052  0.5146  0.6752  0.748   0.8836  0.5863  0.34    1.102   0.7143  0.5965  0.4284  0.5848  0.6243  1.147   1.287  
H268756 0    othe    564 AC104534.2          0.07256 0.3593  0.11    0.0853  0.09554 0.08363 0.33675 0.227   0.4161  0.2499  0.4812  0.4519  0.5738  0.403   0.3814  0.4844  0.548   0.3978  0.4259  0.3811  1.303   0.6313  0.4556  0.1309  0.3811  0.413   0.8218  0.607  
H264721 0    othe     91 AC104592.1          0       0       0       0       0       0       0       0       0       0       0       0       0       0       0       0       0       0       0       0       0       0       0       0       0       0       0       0      
H203435 0    pseu   1421 AC104600.1          0.01282 0       0.02873 0.0131  0.02192 0.02257 0.00499 0       0.0253  0.04885 0.02538 0.05131 0.0517  0.06505 0.02877 0.0535  0.04874 0.02675 0.05136 0       0.04746 0.02975 0.01943 0.02536 0.04293 0       0       0.2013 
H237633 0    othe    687 AC104623.2          0       0       0       0       0       0       0       0       0       0       0       0       0       0.1982  0       0       0       0       0       0       0       0       0       0       0       0       0       0      
H228884 0    pseu    463 AC104634.2          0       0.02572 0       0       0       0       0       0       0       0       0       0       0       2.85    0       0       0       0       0       0       0       0       0       0       0       0       0       0      
H231494 0    pseu    461 AC104634.3          0       0       0       0       0       0       0       0       0.03521 0.03523 0.07328 0.1753  0.2005  0.3572  0.06127 0       0       0       0       0       0.09366 0.02167 0       0       0.07472 0       0.2702  0      
H265090 0    othe     85 AC104637.1          0       0       0       0       0       0       0       0       0       0       0       0       0       0       0       0       0       0       0       0       0       0       0       0       0       0       0       0      
H236307 0    pseu    428 AC104651.1          0.03593 0       0.04565 0.04236 0.067   0.1021  0       0       0.04979 0.06037 0.05286 0       0.08866 0.3371  0       0.01337 0.05471 0.04669 0.0925  0.04948 0.05429 0.03613 0.09184 0       0       0       0.04906 0.04631
H225496 0    pseu    734 AC104651.2          0       0       0       0       0       0       0       0       0       0       0       0       0       0.06328 0       0       0       0       0       0       0       0       0       0       0       0       0       0      
H232277 0    pseu    527 AC104651.3          0       0       0       0       0       0       0       0       0       0       0       0       0       0       0       0       0       0       0       0       0       0       0       0       0       0       0       0      
H228857 0    othe    597 AC104653.1          0.2377  0.1094  0.2353  0.2808  0.2357  0.5893  0.02425 0       0.2398  0.1079  0.1341  0.2492  0.1659  3.536   0.1426  0.1202  0.08398 0.08757 0       0       0.3207  0.16245 0.4424  0.2425  0.177   0.1255  0.7072  0.07933
H214691 0    othe   2204 AC104654.1          0       0       0       0       0       0       0       0       0       0       0       0       0       3.005   0       0       0.1764  0       0       0       0       0       0       0       0.00825 0       0       0      
H234362 0    othe    894 AC104654.2          0       0       0       0       0       0       0.30244 0.03819 0.5774  0.2658  0.2505  0.3859  2.05    1.702   1.625   0.6231  0.08635 0.04946 0.03381 0.0542  0.2501  0.08755 1.026   0.1241  0.9844  0.08186 0.357   0.159  
H231851 0    othe    433 AC104655.2          0       0       0       0       0       0       0       0       0       0       0       0       0.03141 1.645   0       0       0       0       0       0       0       0       0       0       0       0       0       0      
H226508 0    othe   1006 AC104655.3          0.3086  0.04731 0.1925  0.3236  0.3075  0.2826  0       0       0       0       0.1168  0.03457 0.08491 0.03583 0.02809 0.08073 0.114   0       0       0       0.05334 0.01778 0       0       0       0.2968  0.06993 0.04686
H234949 0    prot   1578 AC104667.3          0.01162 0.02042 0.04294 0.0121  0.02899 0.01312 0.04654 0.02234 0.0533  0.3295  0.02108 0.09051 0.06419 0.02574 0.01142 0.1065  0.2462  0.3597  0.3414  0.5116  0.1393  0.06191 0.0181  0.1078  0.1631  0.02621 0.01345 0.3536 
H264124 0    othe     96 AC104687.1          0       0       0       0       0       0       0       0       0       0       0       0       0       0       0       0       0       0       0       0       0       0       0       0       0       0       0       0      
H229951 0    othe   2998 AC104695.3          0.01027 0.0079  0.02116 0.00821 0.00848 0.01008 0.03353 0.1108  0.478   0.08102 0.2436  0.0979  0.08926 0.05081 0.07011 0.07012 0.2071  0.2927  0.1582  0.00768 0.1696  0.2841  0.5384  0.07788 0.1136  0.1553  0.02731 0.03564
H227938 0    othe    847 AC104695.4          0       0       0       0       0       0       0       0.03334 0       0       0       0       0       0.9812  0       0       0       0       0       0       0       0       0       0       0       0       0       0      
H230282 0    pseu    749 AC104697.1          0       0       0       0       0       0       0       0       0       0       0       0       0       0       0       0       0       0       0       0       0       0       0       0       0       0       0       0      
H231712 0    pseu    274 AC104698.2          0       0       0       0       0       0       0       0       0       0       0       0       0       0       0       0       0       0       0       0       0       0       0       0       0       0       0       0      
H224220 0    othe    313 AC104699.1          0       0       0       0       0       0       0       0       0       0       0       0       0       0.08022 0       0       0.3151  0       0       0       0.347   0.09115 0       0       0.05227 0       1.075   0      
H233751 0    pseu    612 AC104772.1          0       0       0       0       0       0       0       0       0       0       0       0       0       0       0       0       0       0       0       0       0       0       0       0       0       0       0       0      
H232359 0    othe    566 AC104777.1          0       0       0       0       0       0       0       0       0       0       0       0       0       0       0       0       0       0       0       0       0       0       0       0       0       0       0       0      
H236049 0    othe   2522 AC104777.2          0       0       0       0       0       0       0       0       0       0       0       0       0       0.1067  0       0       0       0       0       0       0       0       0.00716 0       0       0       0       0      
H237220 0    othe    542 AC104777.3          0       0       0       0       0       0       0       0       0       0       0       0       0       0.1017  0       0       0       0       0       0       0       0       0       0       0       0       0       0      
H224048 0    othe   1347 AC104777.4          0       0       0       0       0       0       0       0       0       0       0       0       0       7.434   0       0       0       0       0       0.0173  0       0       0.06589 0       0       0       0       0      
H231334 0    othe    395 AC104781.1          0       0       0       0       0       0       0       0       0       0       0       0       0       1.444   0       0       0       0       0       0       0       0       0       0       0       0       0       0      
H232084 0    othe   3366 AC104782.3          0       0       0       0       0       0       0       0       0       0       0       0       0       0.02375 0       0       0       0       0       0       0       0       0       0       0       0       0.0054  0      
H233502 0    prot    309 AC104794.4          0       0.06753 0       0       0       0       0       0       0       0.06618 0       0       0       0.07524 0       0       0       0       0       0       0       0       0       0       0       0       0       0      
H236651 0    othe    945 AC104801.1          0       0       0       0       0       0       0       0       0       0       0       0       0       0.7099  0       0       0       0       0       0       0       0       0       0       0       0       0       0      
H211987 0    othe     94 AC104802.1          0       0       0       0       0       0       0       0       0       0       0       0       0       0       0       0       0       0       0       0       0       0       0       0       0       0       0       0      
H223991 0    othe   2192 AC104809.2          0.0136  0.0239  0       0.05525 0.05963 0       0       0       0       0.03518 0.04299 0.1309  0.09439 0.1674  0.0669  0.04629 0.06061 0.00941 0       4.888   0.09364 0.01038 0.01741 0       0.2053  0.03481 0.9365  0.04606
H226321 0    prot   4168 AC104809.3          0.01615 0.01034 0.00328 0.09899 0.1048  0.00319 0.00839 0.00451 0.03053 0.0375  0.04334 0.1283  0.1347  0.1529  0.04278 0.04532 0.03622 0.03955 0.00911 0.08161 0.1005  0.01758 0.04114 0.00426 0.4432  0.04332 0.9827  0.03059
H233392 0    othe   1927 AC104809.4          0.02104 0.02804 0.01964 0.071   0.06963 0.01661 0.02736 0.00722 0.02837 0.1582  0.03439 0.1002  0.03371 0.1065  0.05693 0.05352 0.03416 0.1586  0.0211  1.104   0.07516 0.02104 0.04543 0.0104  0.6181  0.02418 13.36   0.06335
H234663 0    othe   2948 AC104820.2          0       0       0       0       0       0       0       0       0       0       0.01365 0.00992 0       0.104   0.00595 0.00661 0.01247 0.01556 0       0.00594 0.09092 0.00819 0       0.00541 0.03191 0       0.1013  0.01499
H221683 0    othe    100 AC104837.1          0       0       0       0       0       0       0       0       0       0       0       0       0       0       0       0       0       0       0       0       0       0       0       0       0       0       0       0      
H266621 0    othe     97 AC104841.1          0       0       0       0       0       0       0       0       0       0       0.1909  0       0       0       0       0       0.1837  0       0       0       0       0       0       0       0       0       0       0      
H225416 0    pseu    317 AC104843.3          0.05326 0       0.04737 0.05597 0.05903 0.05198 0.03764 0.05239 0.2256  0.059   0.145   0.1752  0.3842  0       0.1169  0.1609  0.0741  0.1108  0.1511  0       0.1169  0.113   0.06893 0.1058  0.09517 0.2101  0.2072  0.0966 
H231139 0    pseu    295 AC104843.4          0       0       0       0       0       0       0       0       0       0       0       0       0       0       0       0       0       0       0       0       0       0       0       0       0       0       0       0      
H238149 0    pseu    390 AC104978.1          0       0       0       0       0       0       0       0       0       0       0       0       0       0       0       0       0       0       0       0       0       0       0       0       0       0       0       0      
H265289 0    othe    431 AC104984.4          0       0.03446 0       0       0       0       0       0       0       0       0       0       0       0.1917  0       0       0       0       0       0       0       0       0       0       0       0       0       0      
H263842 0    othe    117 AC104986.1          0.04555 0.72    0.1529  0.1462  0.1501  0.1251  0.11036 0.1252  0.3348  0.2328  0.4955  0.7463  0.7681  0.2948  0.1946  0.209   0.2639  0.199   0.2222  0       0.3656  0.2613  0.2381  0.2225  0.1714  0.1631  0.3069  0.5358 
H264715 0    othe     85 AC104996.1          0       0       0       0       0       0       0       0       0       0       0       0       0       0       0       0       0       0       0       0       0       0       0       0       0       0       0       0      
H203392 0    prot   2421 AC105020.1          0.3758  0.9394  0.4546  0.3256  0.2731  0.293   0.6113  0.2701  1.32    0.6707  2.573   2.073   2.078   0.3454  1.953   1.876   1.009   1.015   1.032   0.2372  0.9866  1.291   0.2953  2.142   1.6     2.273   0.9494  1.362  
H203473 0    pseu    180 AC105036.1          0       0       0       0       0       0       0       0       0       0       0       0       0       0       0       0       0       0       0       0       0       0       0       0       0       0       0       0      
H264144 0    othe     85 AC105049.1          0       0       0       0       0       0       0       0       0       0       0       0       0       0       0       0       0       0       0       0       0       0       0       0       0       0       0       0      
H238997 0    othe     84 AC105052.1          0       0       0       0       0       0       0       0       0       0       0       0       0       0       0       0       0       0       0       0       0       0       0       0       0       0       0       0      
H229498 0    othe   1708 AC105053.3          0.02722 0       0.02284 0.02587 0.02003 0.00907 0.05981 0.1102  0.1479  0.02571 0.09426 0.1195  0.05908 0.03175 0.2586  0.1811  0.02529 0.0358  0.01185 0       0.05278 0.03215 0.01382 0.1853  0.1877  0.06264 0.08154 0.2619 
H232504 0    othe    781 AC105053.4          0.5265  0.1519  0.3364  0.6349  0.357   0.3924  0.05284 0.05875 1.928   0.04458 0.1183  0.351   0.2999  0.2147  0.2972  0.2351  0.3006  0.08781 0.08773 0.0455  0.1577  0.08085 0.9618  0.2078  0.3075  0.1771  0.4526  2.935  
H263855 0    othe     69 AC105081.1          0       0       0       0       0       0       0       0       0       0       0       0       0       0       0       0       0       0       0       0       0       0       0       0       0       0       0       0      
H252330 0    othe     64 AC105105.1          0       0       0       0       0       0       0       0       0       0       0       0       0       0       0       0       0       0       0       0       0       0       0       0       0       0       0       0      
H177725 0    pseu   1899 AC105206.1          0       0.02149 0       0       0       0       0       0       0       0       0.01003 0       0       0       0       0       0       0       0       0       0       0.00588 0.01807 0       0.03951 0       0       0.01038
H221529 0    othe    107 AC105227.1          0       0       0       0       0       0       0       0       0       0       0       0       0       0       0       0       0       0       0       0       0       0       0.3081  0       0       0       0       0      
H222334 0    othe     79 AC105242.1          0       0       0       0       0       0       0       0       0       0       0       0       0       0       0       0       0       0       0       0       0       0       0       0       0       0       0       0      
H212085 0    othe     86 AC105245.1          0       0       0       0       0       0       0       0       0       0       0       0       0       0       0       0       0       0       0       0       0       0       0       0       0       0       0       0      
H221637 0    othe     78 AC105252.1          0       0       0       0       0       0       0       0       0       0       0       0       0       0       0       0       0       0       0       0       0       0       0       0       0       0       0       0      
H227007 0    othe   4206 AC105253.1          0       0       0       0       0       0       0       0       0       0       0       0       0       0.00822 0       0       0       0       0       0       0       0       0       0       0       0       0       0      
H216089 0    othe     69 AC105316.1          0       0       0       0       0       0       0       0       0       0       0       0       0       0       0       0       0       0       0       0       0       0       0       0       0       0       0       0      
H228141 0    othe   2814 AC105339.1          0.08596 0.1407  0.1192  0.07999 0.08106 0.08731 0       0       0.0073  0.00337 0.01428 0.01531 0.02574 6.53    0.01265 0.02169 0.01413 0.0129  0       0.00959 0.01463 0.01203 0.01228 0       0.01336 0.02574 0.03421 0.01597
H234429 0    pseu   6847 AC105342.1          0       0       0       0       0       0       0       0       0       0       0       0       0       0.1197  0       0       0       0       0       0       0       0       0       0       0       0       0       0      
H238062 0    othe   3687 AC105344.2          0.03159 0       0.05358 0.0277  0.04048 0.02634 0       0       0       0       0.00334 0       0       11.62   0       0       0.02142 0       0.00782 0       0.0435  0.00958 0       0       0       0.00941 0.07012 0      
H264798 0    othe     89 AC105381.1          0       0       0       0       0       0       0       0       0       0       0       0       0       0       0       0       0       0       0       0       0       0       0       0       0       0       0       0      
H236856 0    othe    547 AC105393.1          0.02769 0       0       0       0       0.05748 0       0       0       0       0       0       0       0.09448 0       0       0       0       0       0       0       0       0       0       0       0       0       0      
H226277 0    othe    672 AC105393.2          0.0371  0       0.0741  0.02411 0       0.2059  0       0       0       0       0       0       0       0.4371  0       0       0       0       0       0       0.04325 0       0       0.02667 0       0       0.02926 0      
H263957 0    othe     81 AC105398.1          0       0       0       0       0       0       0       0       0       0       0       0       0       0       0       0       0       0       0       0       0       0       0       0       0       0       0       0      
H229224 0    othe    400 AC105398.3          0       0       0       0       0       0.02417 0       0.0111  0       0.07095 0.05848 0       0.2215  1.02    0       0       0.0431  0       0       0       0       0.10569 0       0       0       0.2014  0       0.06704
H237077 0    pseu    416 AC105399.2          0       0       0       0       0       0       0       0       0       0       0       0       0       0.02741 0       0       0       0       0       0       0       0       0       0       0       0       0       0      
H263656 0    othe     66 AC105402.1          0       0       0       0       0       0       0       0       0       0       0       0       0       0       0       0       0       0       0       0       0       0       0       0       0       0       0       0      
H228848 0    pseu    357 AC105402.2          0.05866 0.4091  0.04152 0.08295 0.06257 0.04185 0       0       0       0       0       0       0       0.3966  0       0       0       0       0       0       0       0       0.2869  0       0       0       0       0      
H226340 0    pseu    544 AC105402.3          0.03675 0.3594  0.03008 0.04725 0.06778 0.01783 0       0       0       0       0       0       0       0.492   0       0       0       0       0       0       0       0       0.3494  0       0       0       0       0      
H231079 0    othe   4108 AC105402.4          0.01235 0.169   0.01036 0.01206 0.02034 0.00873 0       0       0       0       0       0       0       0.1648  0       0       0       0       0       0       0.01038 0       0.05113 0       0       0       0.02124 0      
H229532 0    pseu    709 AC105443.2          0       0       0       0       0       0       0       0       0       0       0       0       0       0       0       0       0       0       0       0       0       0       0       0       0       0       0       0      
H227033 0    othe    338 AC105461.1          0       0       0       0       0       0       0       0       0       0       0       0       0       0       0       0       0       0       0       0       0       0       0       0       0       0       0       0      
H227252 0    othe   1833 AC105760.2          0.1692  0.2145  0.2451  0.162   0.2146  0.2186  0.2351  0.2491  0.4784  0.2609  0.3113  0.4204  0.399   0.5923  0.3246  0.3365  0.297   0.2638  0.1225  0.09458 0.2456  0.2707  0.2679  0.3556  0.2694  0.3092  0.2567  0.3588 
H124835 0    othe   2224 AC105760.3          0       0       0       0       0       0       0       0       0.0096  0       0.00986 0       0       0.03394 0       0       0       0       0       0       0       0       0       0       0       0       0       0      
H229560 0    pseu   1404 AC105761.1          0       0       0       0       0       0       0       0       0       0       0       0       0       0       0       0       0       0       0       0       0       0       0       0       0       0       0       0      
H265493 0    othe     84 AC105914.1          0       0       0       0       0       0       0       0       0       0       0       0       0       0       0       0       0       0       0       0       0       0       0       0       0       0       0       0      
H236007 0    pseu   1490 AC105921.5          0       0       0       0       0       0       0       0       0       0       0       0       0       0       0       0       0       0       0       0       0       0       0       0       0       0       0       0      
H239006 0    othe    104 AC105941.1          0       0       0       0       0       0       0       0       0       0       0       0       0       0       0       0       0       0       0       0       0       0       0       0       0       0       0       0      
H230493 0    prot    423 AC106017.1          0       0       0       0       0       0       0       0       0       0       0       0       0       0       0       0       0       0       0       0       0       0       0       0       0       0       0       0      
H224626 0    othe    366 AC106053.1          0       0       0       0       0       0       0       0       0       0       0       0       0       0.08796 0       0       0       0       0       0       0       0       0       0       0       0       0       0      
H233987 0    othe    554 AC106706.1          0       0       0       0       0       0       0       0       0       0       0       0       0       0.1338  0       0       0       0       0       0       0       0       0       0       0       0       0       0      
H222551 0    othe     83 AC106732.1          0       0       0       0       0       0       0       0       0       0       0       0       0       0       0       0       0       0       0       0       0       0       0       0       0       0       0       0      
H221237 0    othe    110 AC106736.1          0       0       0       0       0       0       0       0       0       0       0       0       0       0       0       0       0       0       0       0       0       0       0       0       0       0       0       0      
H266475 0    othe     97 AC106753.1          0       0       0       0       0       0       0       0       0       0       0       0       0       0       0       0       0       0       0       0       0       0       0       0       0       0       0       0      
H264921 0    othe     77 AC106771.1          0       0       0       0       0       0       0       0       0       0       0       0       0       0       0       0       0       0       0       0       0       0       0       0       0       0       0       0      
H221612 0    othe     67 AC106775.1          0       0       0       0       0       0       0       0       0       0       0       0       0       0       0       0       0       0       0       0       0       0       0       0       0       0       0       0      
H223652 0    othe    691 AC106786.1          0       0.05667 0.02621 0       0.04114 0.01532 0.14098 0       1.034   0.1484  0.136   0.6117  1.171   0.602   0.173   0.3842  0.06253 0.1787  0.138   0.02322 0.163   1.24485 0.04798 2.464   0.368   0.1388  0       0.4796 
H221204 0    othe     92 AC106795.1          0       0       0       0       0       0       0       0       0       0       0       0       0       0       0       0       0       0       0       0       0       0       0       0       0       0       0       0      
H253519 0    othe   1843 AC106801.1          0       0.02999 0       0       0       0       0.01427 0       0.03526 0.00368 0.01282 0.00795 0       0       0       0       0       0.01643 0       0       0.0443  0.04427 0       0.00903 0.0241  0       0.07927 0.01465
H203647 0    pseu    427 AC106827.1          0       0.0693  0       0       0       0       0       0       0       0       0       0       0       0       0       0       0       0       0       0       0       0       0       0       0       0       0       0      
H264716 0    othe    100 AC106827.2          0       0       0       0       0       0       0       0       0       0       0       0       0       0       0       0       0       0       0       0       0       0       0       0       0       0       0       0      
H221362 0    othe     81 AC106860.1          0       0       0       0       0       0       0       0       0       0       0       0       0       0       0       0       0       0       0       0       0       0       0       0       0       0       0       0      
H226087 0    othe    674 AC106869.2          0.05191 0.05225 0.08172 0.05345 0.07318 0.0613  0       0.04548 0       0       0       0       0       0.1906  0       0       0.02848 0       0       0.0516  0.1242  0.1134  0.2394  0       0.03609 0       0       0      
H230737 0    othe    689 AC106870.1          0       0       0       0       0       0       0       0       0       0       0       0       0       0.08471 0       0       0       0       0       0       0       0       0       0       0       0       0       0      
H197644 0    othe    198 AC106870.2          0       0       0       0       0       0       0       0       0       0       0       0       0       0       0       0       0       0       0       0       0       0       0       0       0       0       0       0      
H228368 0    prot    457 AC106873.4          0       0       0       0       0       0       0       0       0       0       0       0       0       0.04254 0       0       0       0       0       0       0       0       0       0       0       0       0       0      
H228272 0    othe    643 AC106874.1          0       0       0       0       0       0       0       0       0       0       0       0       0       0.09674 0       0       0       0       0       0       0       0       0       0       0       0       0       0      
H233373 0    pseu    305 AC106874.3          0       0       0       0       0       0       0       0       0       0       0       0       0       0       0       0       0       0       0       0       0       0       0       0       0       0       0       0      
H228496 0    othe   1169 AC106875.1          0       0       0       0       0.02233 0.01145 0       0.05559 0       0       0       0       0.09685 0.1821  0       0       0       0       0       0       0       0       0.01973 0       0       0       0       0      
H222001 0    prot    533 AC106876.2          0       0       0.03254 0       0       0       0       0       0       0.1558  0       0       0       0       0       0       0       3.241   0.5067  2.514   2.1     1.501   0       0       0.03215 0.06842 0.04245 0      
H264713 0    othe     86 AC106878.1          0       0       0       0       0       0       0       0       0       0       0       0       0       0       0       0       0       0       0       0       0       0       0       0       0       0       0       0      
H225394 0    pseu    561 AC106883.1          0       0       0       0       0       0       0       0       0       0       0       0       0       0       0       0       0       0       0       0       0       0       0       0       0       0       0       0      
H266310 0    othe     86 AC106899.1          0       0       0       0       0       0       0       0       0       0       0       0       0       0       0       0       0       0       0       0       0       0       0       0       0       0       0       0      
H224638 0    othe    452 AC106900.6          0       0       0       0       0       0       0       0       0       0       0       0       0       1.328   0       0       0       0       0       0       0       0       0       0       0       0       0       0      
H225304 0    pseu    697 AC106901.1          0       0       0       0       0       0       0       0       0       0       0       0       0       0       0       0       0       0       0       0       0       0       0       0       0       0       0       0      
H265039 0    othe     22 AC107016.2          0       0       0       0       0       0       0       0       0       0       0       0       0       0       0       0       0       0       0       0       0       0       0       0       0       0       0       0      
H221749 0    othe     94 AC107020.1          0       0       0       0       0       0       0       0       0       0       0       0       0       0       0       0       0       0       0       0       0       0       0       0       0       0       0       0      
H232013 0    prot   1535 AC107021.1          0       0.04369 0.02022 0.0108  0       0.00766 0.09842 0.01001 0.1053  0.0538  0.147   0.2142  0.2713  0.03589 0.1009  0.07218 0.07867 0.07344 0.04251 0.05557 0.0622  0.11718 0.05055 0.3011  0.08663 0.01322 0       0.3472 
H266652 0    othe     87 AC107025.1          0       0       0       0       0       0       0       0       0       0       0       0       0       0       0       0       0       0       0       0       0       0       0       0       0       0       0       0      
H232835 0    othe    317 AC107057.1          0       0       0       0.1155  0       0.06504 0       0       0       0.1486  0       0       0       0.2207  0       0       0       0       0       0       0       0       0       0       0       0       0       0      
H224128 0    othe    466 AC107057.2          0       0       0       0       0.01974 0.05212 0       0       0       0       0       0       0       1.155   0       0       0       0       0       0       0       0       0       0       0       0       0       0      
H221764 0    othe    111 AC107068.1          0       0       0       0       0       0       0       0       0       0       0       0       0       0       0       0       0       0       0       0       0       0       0       0       0       0       0       0      
H237401 0    othe   3436 AC107070.1          0       0       0       0       0       0       0       0       0       0       0       0       0       13.56   0       0       0       0       0       0       0       0       0       0       0       0       0       0      
H231335 0    othe    235 AC107072.2          0       0       0       0       0       0       0       0       0       0       0       0       0       0       0       0       0       0       0       0       0       0       0       0.07547 0       0.0872  0       0      
H224844 0    othe    667 AC107079.1          0       0       0       0       0       0       0       0       0.08359 0       0.04937 0.1197  0       0.2406  0.06282 0.04234 0.01999 0       0       0       0.03038 0.08016 0       0       0       0       0       0      
H236498 0    othe    525 AC107081.5          0.1415  0.2185  0.1193  0.1516  0.1972  0.1354  0.14613 0.063   0.2998  0.202   0.493   0.5434  0.8835  0.4782  0.3626  0.4812  0.4198  0.2202  0.1814  0.2639  0.2803  0.269   0.1536  0.2243  0.5127  0.6063  0.5726  0.6786 
H233702 0    pseu    278 AC107083.1          0       0       0       0       0       0       0       0       0       0       0       0       0       0       0       0       0       0       0       0       0       0       0       0       0       0       0       0      
H197585 0    othe    720 AC107218.3          0       0       0       0       0       0       0       0       0       0       0       0       0       0.02973 0       0       0       0       0       0       0       0       0       0       0       0       0       0      
H223605 0    pseu    264 AC107399.1          0       0       0       0       0       0       0       0       0       0       0       0       0       0       0       0       0       0       0       0       0       0       0       0       0       0       0       0      
H224932 0    othe    713 AC107399.2          0       0       0       0       0       0       0       0       0       0       0       0       0       0.2485  0       0       0       0       0       0       0       0       0       0       0       0       0       0      
H231304 0    othe   2036 AC107622.1          0       0       0       0       0       0       0       0       0       0       0       0       0       2.025   0       0       0       0       0       0       0       0       0       0       0       0       0       0      
H264779 0    othe     46 AC107871.1          0       0       0       0       0       0       0       0       0       0       0       0       0       0       0       0       0       0       0       0       0       0       0       0       0       0       0       0      
H221610 0    othe     67 AC107890.1          0       0       0       0       0       0       0       0       0       0       0       0       0       0       0       0       0       0       0       0       0       0       0       0       0       0       0       0      
H250111 0    pseu   1050 AC107982.4          0       0.3709  0.03464 0       0       0       0.01378 0       0.05682 0.01691 0.03193 0.06911 0.06199 0.1993  0.04077 0.04552 0.03928 0       0.02565 0       0.01743 0.03516 0.01611 0.05054 0.02982 0.03479 0       0.01923
H227077 0    pseu    370 AC107983.4          0.07491 0.2905  0.03635 0.08765 0.0723  0.07721 0.08618 0.08571 0.1109  0.09808 0.1678  0.141   0.2262  0.2861  0.1556  0.1923  0.1082  0.1155  0.1475  0.07742 0.1338  0.1187  0.11    0.1078  0.1757  0.2693  0.2165  0.1725 
H221020 0    othe     82 AC107993.1          0       0       0       0       0       0       0       0       0       0       0       0       0       0       0       0       0       0       0       0       0       0       0       0       0       0       0       0      
H273172 0    othe   1182 AC108004.2          0.03449 0.2299  0.05234 0.0299  0.1035  0.05912 0.03257 0.02071 0       0.07641 0.04306 0.0485  0.01366 5.279   0.1514  0.1468  0.02122 0.02363 0.1299  0       0.03539 0.03333 0.08613 0.01295 0.04508 0.03635 0.3823  0.05345
H241525 0    othe    909 AC108004.3          0       0       0       0       0       0       0       0       0       0       0       0       0       0.2906  0       0       0       0       0       0       0.03252 0       0       0       0       0       0.02557 0      
H273288 0    othe     87 AC108004.5          0       0       0       0       0       0       0       0       0       0       0       0       0       0       0       0       0       0       0       0       0       0       0       0       0       0       0       0      
H230090 0    othe   1107 AC108025.2          0.01206 0.01946 0       0.01984 0.04012 0.1059  0.00995 0.02456 0       0       0       0       0       2.49    0       0       0       0       0       0       0.0286  0       0       0       0.00976 0       0.04925 0      
H227004 0    pseu    206 AC108032.1          0       0       0       0       0       0       0       0       0       0       0       0       0       0       0       0       0       0       0       0       0       0       0       0       0       0       0       0      
H213486 0    pseu    607 AC108039.1          0       0       0       0       0       0       0       0       0       0       0       0       0.03398 0.1159  0       0       0       0       0       0       0       0       0       0       0       0       0       0      
H229831 0    pseu    358 AC108039.3          0.04244 0       0.1044  0       0.09009 0.01826 0       0       0       0       0       0       0       0.1948  0       0       0       0       0       0       0       0       0       0       0       0       0       0      
H224095 0    othe    433 AC108051.1          0       0       0       0       0       0       0       0       0       0       0       0       0       0.1179  0       0       0       0       0       0       0       0       0       0       0       0       0       0      
H227680 0    othe    546 AC108051.2          0       0       0       0       0       0       0       0       0       0       0       0       0       0.1115  0       0       0       0       0       0       0       0       0       0       0       0       0       0      
H224850 0    othe    476 AC108051.3          0       0       0       0       0       0       0       0       0       0       0       0       0       0.8737  0       0       0       0       0       0       0       0       0       0       0       0       0       0      
H229565 0    othe    574 AC108056.1          0       0       0       0       0       0       0       0       0       0       0       0       0       0.8097  0       0       0       0       0       0       0       0       0       0       0       0       0       0      
H263848 0    othe     85 AC108057.1          0       0       0       0       0       0       0       0       0       0       0       0       0       0       0       0       0       0       0       0       0       0       0       0       0       0       0       0      
H234044 0    pseu    213 AC108059.1          0       0       0       0       0       0       0       0       0       0       0       0       0       0       0       0       0       0       0       0       0       0       0       0       0       0       0       0      
H232101 0    pseu    150 AC108059.2          0       0       0       0       0       0       0       0       0       0       0       0       0       0       0       0       0       0       0       0       0       0       0       0       0       0       0       0      
H229173 0    pseu    724 AC108059.4          0       0       0       0       0       0       0       0       0       0       0       0       0       0       0       0       0       0       0       0       0       0       0       0       0       0       0       0      
H223373 0    othe    593 AC108066.1          0       0       0       0       0       0       0       0       0       0       0       0       0       0       0       0       0       0       0       0       0       0       0       0       0       0       0       0      
H264696 0    othe    103 AC108078.1          0       0       0       0       0       0       0       0       0       0       0       0       0       0       0       0       0       0       0       0.1504  0       0       0       0       0       0       0       0      
H265615 0    othe     97 AC108105.1          0       0       0       0       0       0       0       0       0       0       0       0       0       0       0       0       0       0       0       0       0       0       0       0       0       0       0       0      
H222064 0    othe     78 AC108137.1          0       0       0       0       0       0       0       0       0       0       0       0       0       0       0       0       0       0       0       0       0       0       0       0       0       0       0       0      
H177822 0    othe   5404 AC108142.1          0.04013 0.01086 0.07399 0.07369 0.06103 0.2034  0.00957 0.01214 0.03681 0.1488  0.01129 0.1099  0.03232 0.1523  0.4878  0.2561  0.03159 0.01482 0.01279 0       0.05024 0.0397  0.2478  0.00336 0.09386 0.00942 0.3557  0.3627 
H221189 0    othe     85 AC108211.1          0       0       0       0       0       0       0       0       0       0       0       0       0       0       0       0       0       0       0       0       0       0       0       0       0       0       0       0      
H264496 0    othe    101 AC108218.1          0       0       0       0       0       0       0       0       0       0       0       0       0       0       0       0       0       0       0       0       0       0       0       0       0       0       0       0      
H236710 0    pseu    728 AC108448.2          0.08828 0.227   0.2895  0.075   0.2105  0.1302  0.08571 0.08201 0.2706  0.2087  0.3802  0.2937  0.1444  0.1102  0.2391  0.2067  0.1653  0.223   0.0725  0.04466 0.1771  0.7731  0.09011 0.4703  0.2337  0.4026  0.3236  0.2356 
H234791 0    othe    291 AC108448.3          0       0       0       0       0       0       0       0       0       0       0       0       0       0       0       0       0       0       0       0       0       0       0       0       0       0       0       0      
H221338 0    othe     93 AC108456.1          0       0       0       0       0       0       0       0       0       0       0       0       0       0       0       0       0       0       0       0       0       0       0       0       0       0       0       0      
H233553 0    othe    848 AC108462.1          0       0       0       0       0       0       0       0       0       0       0       0       0       0       0       0       0       0       0       0       0       0       0       0       0       0       0       0      
H230499 0    othe    399 AC108463.1          0.0502  0       0.05293 0.03486 0.06333 0.03853 0.09091 0.02908 0.04486 0.1096  0.09414 0.1098  0       0.04259 0.2575  0.1789  0.04904 0       0       0       0.06851 0.05003 0.123   0.2031  0.2391  0       0.1307  0.2812 
H227992 0    pseu    334 AC108463.2          0.06668 0       0.1199  0.04838 0.1197  0.04923 0.202   0.05321 0.08365 0.2654  0.1775  0.1457  0       0       0.5615  0.3836  0.1162  0.08272 0.07918 0.05752 0.1773  0.11945 0.273   0.4293  0.5476  0.06696 0.5106  0.6287 
H225428 0    pseu    362 AC108479.1          0       0       0       0       0       0       0       0       0       0       0       0       0       0       0       0       0       0       0       0       0       0       0       0       0       0       0       0      
H233205 0    pseu    426 AC108479.2          2.335   2.049   2.206   2.334   2.045   2.734   1.08435 0.5885  2.247   2.062   1.905   2.191   2.872   2.393   1.655   1.941   1.897   2.075   1.402   1.432   1.644   1.9365  2.779   1.774   1.672   1.664   2.052   3.307  
H234171 0    othe   1079 AC108488.3          4.335   2.726   3.834   4.341   4.258   3.577   2.061   1.621   3.39    3.381   2.387   3.521   3.827   5.538   2.982   3.09    2.141   2.003   1.282   1.255   2.525   2.9245  3.117   2.78    2.191   1.495   3.683   4.231  
H242282 0    othe   1528 AC108488.4          0.697   1.331   0.8139  0.7028  0.8878  0.786   3.658   1.18    2.708   2.657   2.852   4.524   4.403   8.082   2.406   2.392   1.705   4.207   1.49    1.299   1.959   3.84    3.442   2.775   2.437   1.271   4.378   3.232  
H264372 0    othe     65 AC108519.1          0       0       0       0       0       0       0       0       0       0       0       0       0       0       0       0       0       0       0       0       0       0       0       0       0       0       0       0      
H244675 0    othe   2451 AC108676.1          0.03813 0.1112  0.04014 0.03881 0.09518 0.03023 0.07665 0       0.02199 0.04262 0.02041 0.02644 0.04633 0.2392  0.1033  0.07243 0.1293  0.0336  0.01919 0.06472 0.03668 0.02779 0.4073  0.05999 0.03522 0.00915 0.03318 0.2017 
H264861 0    othe     78 AC108683.1          0       0       0       0       0       0       0       0       0       0       0       0       0       0       0       0       0       0       0       0       0       0       0       0       0       0       0       0      
H221380 0    othe    141 AC108696.1          0       0       0       0       0       0       0       0       0       0       0       0       0       0       0       0       0       0       0       0       0       0       0       0       0       0       0       0      
H216136 0    othe     95 AC108697.1          0       0       0       0       0       0       0       0       0       0       0       0       0       0       0       0       0       0       0       0       0       0       0       0       0       0       0       0      
H265430 0    othe     91 AC108721.1          0       0       0       0       0       0       0       0       0       0       0       0       0       0       0       0       0       0       0       0       0       0       0       0       0       0       0       0      
H266724 0    othe     82 AC108721.2          0       0       0       0       0       0       0       0       0       0       0       0       0       0       0       0       0       0       0       0       0       0       0       0       0       0       0       0      
H221477 0    othe     85 AC108739.1          0       0       0       0       0       0       0       0       0       0       0       0       0       0       0       0       0       0       0       0       0       0       0       0       0       0       0       0      
H252813 0    othe     75 AC108861.1          0       0       0       0       0       0       0       0       0       0       0       0       0       0       0       0       0       0       0       0       0       0       0       0       0       0       0       0      
H252382 0    othe     81 AC108865.1          0       0       0       0       0       0       0       0       0       0       0       0       0       0       0       0       0       0       0       0       0       0       0       0       0       0       0       0      
H269000 0    prot     21 AC108868.1          0       0       0       0       0       0       0       0       0       0       0       0       0       0       0       0       0       0       0       0       0       0       0       0       0       0       0       0      
H237666 0    pseu    527 AC108868.3          0       0       0.02672 0       0       0       0       0       0       0       0       0       0       0       0       0       0       0       0       0       0       0       0       0       0       0       0       0      
H231505 0    othe    551 AC108868.5          0       0       0       0       0       0       0       0       0       0       0       0       0       0       0       0       0       0       0       0       0       0       0       0       0       0       0       0      
H232001 0    othe    509 AC108868.6          0.03027 0       0       0.03367 0.03597 0.02566 0       0       0       0       0       0       0       0.194   0       0       0       0       0       0       0       0       0       0       0       0       0       0      
H226065 0    pseu   1279 AC108938.2          0       0       0.01356 0       0       0       0.05042 0       0.1739  0.1902  0.06979 0.03335 0.05263 0.04048 0.0901  0.08344 0.09439 0.1616  0.269   0.02796 0.2293  0.10569 0.05025 0.3043  0.1142  0.02674 0.02673 0.3353 
H231583 0    pseu    135 AC108938.3          0       0       0       0       0       0       0       0       0       0       0       0       0       0       0       0       0       0       0       0       0       0       0       0       0       0       0       0      
H256404 0    pseu     73 AC109133.1          0       0       0       0       0       0       0       0       0       0       0       0       0       0       0       0       0       0       0       0       0       0       0       0       0       0       0       0      
H224513 0    othe    432 AC109309.4          0       0.0991  0.04476 0       0.1202  0       0       0       0       0       0.08659 0.08097 0       0.03629 0       0       0.03592 0       0       0       0       0.02811 0       0       0       0       0.106   0.04731
H227495 0    othe    496 AC109333.10         0.1767  0.2152  0.188   0.1955  0.2413  0.2102  0.748   0.2333  0.6196  0.4625  0.968   0.7091  0.5856  1.092   0.4188  0.5289  0.6094  0.4601  0.2471  0.5982  1.492   0.61035 0.3189  0.4229  0.805   0.691   2.228   0.6983 
H266491 0    othe     97 AC109335.1          0       0       0       0       0       0       0       0       0       0       0       0       0       0       0       0       0       0       0       0       0       0       0       0       0       0       0       0      
H212045 0    othe    114 AC109351.1          0       0       0       0       0       0       0       0       0       0       0       0       0       0       0       0       0       0       0       0       0       0       0       0       0       0       0       0      
H216154 0    othe     91 AC109357.1          0       0       0       0       0       0       0       0       0       0       0       0       0       0       0       0       0       0       0       0       0       0       0       0       0       0       0       0      
H216125 0    othe     90 AC109496.1          0       0       0       0       0       0       0       0       0       0       0       0       0       0       0       0       0       0       0       0       0       0       0       0       0       0       0       0      
H268537 0    prot     67 AC109583.1          0       0       0       0       0       0       0       0       0       0       0       0       0       0       0       0       0       0       0       0       0       0       0       0       0       0       0       0      
H237035 0    othe    615 AC109589.1          0       0       0       0       0       0       0       0       0       0       0       0       0       0       0       0       0       0       0       0       0       0       0       0       0       0       0       0      
H259192 0    pseu    780 AC109631.1          0.02879 0.0882  0.04133 0.02143 0.0255  0.06093 0.01946 0       0.08331 0.01574 0.05755 0.09539 0.1374  0.05041 0.04741 0.05865 0.06091 0.06524 0.04676 0       0.05433 0.06157 0.04871 0.05755 0.0422  0.0538  0       0.04813
H226860 0    pseu    325 AC109638.1          0       0       0       0       0       0       0       0       0       0       0       0       0       0       0       0       0       0       0       0       0       0       0       0       0       0       0       0      
H235997 0    othe   2950 AC109642.1          0.00832 0       0.03796 0.01448 0.01734 0.00875 2.42375 0.03766 0.2684  1.247   0.139   0.7048  0.6912  0.07344 0.1021  0.2132  0.08153 0.09777 0.06888 0.01644 0.07944 0.17975 0.04593 0.6869  3.143   0.1045  0.1344  4.258  
H233307 0    pseu    405 AC109815.2          0       0       0       0       0       0       0       0       0       0       0       0       0       0.4221  0       0       0       0       0       0       0       0       0       0       0       0       0       0      
H226791 0    othe   1420 AC109826.1          0.1657  0.8378  0.1856  0.1434  0.249   0.1616  0.03042 0       0.1541  0.1273  0.08885 0.0969  0.05455 0.1003  0.1095  0.1292  0.9438  0.1024  0.07162 0.01726 0.3844  0.11203 0.214   0.1409  0.2329  0.01795 0.3079  0.09335
H234945 0    othe   2338 AC109828.1          0.03222 0.2625  0.07822 0.0332  0.04368 0.05942 0.05925 0.04018 0.2273  0.1015  0.2394  0.19    0.2371  2.576   0.1327  0.154   0.2087  0.1274  0.1227  0.0985  0.1547  0.11475 0.1054  0.08941 0.1623  0.2136  0.1721  0.2811 
H233438 0    prot    820 AC109829.1          0.1244  0.2304  0.3053  0.1354  0.1972  0.1513  0.0343  0.01893 0.1298  0.05238 0.09606 0.1553  0.1658  1.934   0.04283 0.09381 0.1024  0.09433 0.06441 0.0509  0.08678 0.09584 0.04302 0.06946 0.05355 0.04819 0.06644 0.2345 
H203436 0    pseu    235 AC109925.1          0       0       0       0       0       0       0       0       0       0       0       0       0       0       0       0       0       0       0       0       0       0       0       0       0       0       0       0      
H255637 0    pseu     73 AC109992.1          0       0       0       0       0       0       0       0       0       0       0       0       0       0       0       0       0       0       0       0       0       0       0       0       0       0       0       0      
H263713 0    othe     86 AC109994.1          0       0       0       0       0       0       0       0       0       0       0       0       0       0       0       0       0       0       0       0       0       0       0       0       0       0       0       0      
H211499 0    othe    116 AC110056.1          0       0       0       0       0       0       0       0       0       0       0       0       0       0       0       0       0       0       0       0       0       0       0       0       0       0       0       0      
H268656 0    prot     60 AC110084.1          0       0       0       0       0       0       0       0       0       0       0       0       0       0       0       0       0       0       0       0       0       0       0       0       0       0       0       0      
H264074 0    othe     81 AC110086.1          0       0       0       0       0       0       0       0       0       0       0       0       0       0       0       0       0       0       0       0       0       0       0       0       0       0       0       0      
H264987 0    othe     91 AC110280.1          0       0       0       0       0       0       0       0       0       0       0       0       0       0       0       0       0       0       0       0       0       0       0       0       0       0       0       0      
H264637 0    othe     85 AC110283.1          0       0       0       0       0       0       0       0       0       0       0       0       0       0       0       0       0       0       0       0       0       0       0       0       0       0       0       0      
H221219 0    othe     76 AC110298.1          0       0       0       0       0       0       0       0       0       0       0       0       0       0       0       0       0       0       0       0       0       0       0       0       0       0       0       0      
H224232 0    pseu    677 AC110299.5          0.09516 0.3854  0.1127  0.07146 0.1049  0.1782  0.04276 0.1081  0.1237  0.1302  0.1501  0.2011  0.1934  0.5458  0.06261 0.09291 0.1085  0.08734 0.04469 0.04233 0.08137 0.11775 0.04736 0.1141  0.08277 0.1627  0.136   0.1222 
H222954 0    othe     91 AC110611.1          0       0       0       0       0       0       0       0       0       0       0       0       0       0       0       0       0       0       0       0       0       0       0       0       0       0       0       0      
H268788 0    prot      1 AC110615.1          0       0       0       0       0       0       0       0       0       0       0       0       0       0       0       0       0       0       0       0       0       0       0       0       0       0       0       0      
H255735 0    pseu   1099 AC110619.1          0.3558  0.7715  0.6113  0.3202  0.7536  0.8803  0.01303 0.02314 0.6159  0.06149 0.5848  0.1223  0.109   0.2896  0       0.0739  0.9783  0.04294 0.04204 0       0.03069 0.11488 0.06287 0.04002 0.06228 0.1405  0       0.09374
H218416 0    prot   1462 AC110619.2          0.9496  1.608   1.457   0.9344  1.593   2.469   0.02811 0.02775 1.2     0.1173  0.998   0.1894  0.2232  0.4285  0.03096 0.1171  1.302   0.09718 0.06122 0.01855 0.05132 0.1697  0.1002  0.07326 0.1049  0.5212  0.03059 0.1353 
H228098 0    pseu    227 AC110620.1          0       0       0       0       0       0       0       0       0       0       0       0       0       0       0       0       0       0       0       0       0       0       0       0       0       0       0       0      
H234682 0    pseu    710 AC110620.2          0       0.1861  0.01897 0       0       0       0       0       0       0       0       0       0       0.04994 0       0       0       0       0       0       0       0       0       0       0       0       0       0      
H230044 0    pseu    600 AC110754.3          0.1528  0       0.02904 0       0.05824 0.2508  0       0       0       0       0       0       0       0.06921 0       0       0       0       0       0       0       0       0       0       0       0       0       0      
H215984 0    othe     86 AC110769.1          0       0       0       0       0       0       0       0       0       0       0       0       0       0       0       0       0       0       0       0       0       0       0       0       0       0       0       0      
H243179 0    othe    594 AC110769.3          0       0       0       0       0       0       0       0       0       0       0       0       0       1.315   0       0       0       0       0       0       0       0       0       0       0.02158 0       0.08781 0      
H269302 0    prot    713 AC110771.1          0.45    0.524   0.4831  0.3626  0.4408  0.6196  0.30775 0.06164 0.2362  0.3759  0.2215  0.3701  0.4951  0.5426  0.165   0.1807  0.2009  0.1484  0.1534  0.2061  0.1907  0.28515 0.2858  0.2856  0.1281  0.07156 0.2176  0.388  
H176349 0    prot   4761 AC110781.3          0.09079 0.01492 0.1592  0.06614 0.03887 0.04084 0.00277 0.00424 0.00769 0.00548 0.01053 0.00769 0.00969 0.08731 0.00786 0.00913 0.00756 0.00596 0.00556 0.00922 0.01564 0.00411 0.00367 0       0.00916 0.0166  0.01536 0.00896
H269506 0    prot    164 AC110792.1          0       0       0       0       0       0       0       0       0       0       0       0       0       0       0       0       0       0       0       0       0       0       0       0       0       0.09945 0       0      
H264130 0    othe    105 AC110794.1          0       0       0       0       0       0       0       0       0       0       0       0       0       0       0       0       0       0       0       0       0       0       0       0       0       0       0       0      
H265085 0    othe     85 AC110810.1          0       0       0       0       0       0       0       0       0       0       0       0       0       0       0       0       0       0       0       0       0       0       0       0       0       0       0       0      
H221235 0    othe    110 AC110813.1          0       0       0       0       0       0       0       0       0       0       0       0       0       0       0       0       0       0       0       0       0       0       0       0       0       0       0       0      
H226789 0    pseu   2824 AC110926.4          0       0       0       0       0       0       0       0       0.01274 0       0       0       0       0.0092  0       0       0       0       0       0       0       0       0       0       0       0       0.01199 0      
H224011 0    pseu    317 AC111155.1          0       0       0       0       0       0       0       0       0       0       0       0       0       0.1612  0       0       0       0       0       0       0       0       0       0       0       0       0       0      
H232724 0    pseu   2844 AC111186.1          0       0.01813 0.00639 0.00366 0.0063  0.01903 0.01264 0       0.01964 0.04383 0.00554 0.00958 0       0.07587 0.01113 0.01171 0       0.00836 0       0.3125  0.05443 0.01785 0       0.00692 0.01654 0.01179 0.01308 0.0084 
H264332 0    othe     99 AC111194.1          0       0       0       0       0       0       0       0       0       0       0       0       0       0       0       0       0       0       0       0       0       0       0       0       0       0       0       0      
H229615 0    prot     46 AC111200.1          0       0       0       0       0       0       0       0       0       0       0       0       0       0       0       0       0       0       0       0       0       0       0       0       0       0       0       0      
H213605 0    pseu    656 AC111200.2          0       0       0       0       0       0       0       0       0       0       0       0       0       0       0       0       0       0       0       0       0       0       0       0       0       0       0       0      
H231351 0    pseu    504 AC111200.7          0.1128  0.07019 0.08824 0.1048  0.1131  0.1312  0.05435 0       0.07898 0.09798 0.08907 0.08441 0.101   0.3244  0.06386 0.06748 0.06321 0.09285 0.04355 0.06755 0.1078  0.07969 0.1145  0.06669 0.05769 0.05483 0.07928 0.1587 
H226114 0    pseu    360 AC111200.8          0       0       0       0       0       0       0       0       0       0       0       0       0       0.07853 0       0       0       0       0       0       0       0       0       0       0       0       0       0      
H232517 0    pseu   6986 AC112198.1          0       0       0       0.00098 0       0       0       0       0       0.09964 0       0.00343 0.01198 0.03264 0.00245 0.003   0       0.01562 0.01684 0       0       0       0.0053  0.00944 0.00266 0.00549 0.01358 0.03372
H221073 0    othe    102 AC112198.2          0       0       0       0       0       0       0       0       0       0       0       0       0       0       0       0       0       0       0       0       0       0       0       0       0       0       0       0      
H214179 0    pseu    228 AC112200.1          0       0       0       0       0       0       0       0       0       0       0       0       0       0       0       0       0       0       0       0       0       0       0       0       0       0       0       0      
H235424 0    pseu    253 AC112211.3          0       0.1487  0       0       0       0       0       0       0       0       0       0       0       0       0       0       0       0       0       0       0       0       0       0       0       0       0       0      
H212070 0    othe    106 AC112219.1          0       0       0       0       0       0       0       0       0       0       0       0       0       0       0       0       0       0       0       0       0       0       0       0       0       0       0       0      
H228112 0    pseu    354 AC112220.2          0       0       0       0       0       0       0       0       0       0       0       0       0       0       0       0       0       0       0       0       0       0       0       0       0       0       0       0      
H230650 0    pseu   3129 AC112229.1          0       0       0.00646 0       0       0.01193 0.01699 0       0.2494  0.1682  0.1074  0.01742 0.05157 0.06647 0.01932 0.04009 0.03321 0.1416  0.2888  0.08322 0.4744  0.15054 0.0132  0.08917 0.1     0.04228 0.00995 0.2107 
H230596 0    pseu   1786 AC112229.4          0.04344 0       0.1611  0.03754 0.04778 0.02162 0.47865 0.1053  0.71    1.501   0.4976  0.6856  1.309   1.561   0.8822  0.4781  0.1439  0.3372  0.36    0.7902  0.7944  0.26875 0.9922  3.27    0.3309  0.163   0.3712  0.8346 
H226991 0    pseu    336 AC112229.6          0       0       0       0       0       0       0       0       0       0       0       0       0       0       0       0       0       0       0       0       0.07144 0       0       0       0       0       0       0      
H175772 0    othe   2521 AC112229.7          2.053   1.495   7.696   2.274   2.619   4.557   0.31075 0.07315 1.05    1.652   0.7603  0.2886  0.4593  0.4305  0.5383  0.6753  0.5523  2.307   2.288   0.4613  3.227   1.24215 0.2757  2.223   1.161   0.6808  0.2542  2.848  
H221118 0    othe    139 AC112249.1          0       0       0       0       0       0       0       0       0       0       0       0       0       0       0       0       0       0       0       0       0       0       0       0       0       0       0       0      
H265391 0    othe     98 AC112504.1          0       0       0       0       0       0       0       0       0       0       0       0       0       0       0       0       0       0       0       0       0       0       0       0       0       0       0       0      
H228277 0    othe    572 AC112518.3          0       0       0       0       0       0       0       0       0       0       0       0       0       0.07475 0       0       0       0       0       0       0       0       0       0       0       0       0       0      
H212063 0    othe     88 AC112693.1          0       0       0       0       0       0       0       0       0       0       0       0       0       0       0       0       0       0       0       0       0       0       0       0       0       0       0       0      
H269360 0    prot   1982 AC112693.2          0       0       0       0       0       0       0       0       0       0       0       0       0.01647 0.0172  0       0       0       0       0       0       0       0       0       0       0       0       0       0      
H224132 0    prot    348 AC112715.2          0       0       0       0       0       0       0.04528 0.04595 0.2788  0       0.49    0.4598  0.4458  0.8769  0.5153  0.5726  0.09597 0.09842 0.09276 0       0.07656 0.14172 0       0.1004  0.1156  0.1697  0       0.06978
H265931 0    othe    100 AC112719.1          0       0       0       0       0       0       0       0       0       0       0       0       0       0       0       0       0       0       0       0       0       0       0       0       0       0       0       0      
H222022 0    prot    585 AC112721.1          0       0       0       0       0       0       0       0       0       0       0       0       0       0       0       0       0       0       0       0       0       0       0       0       0       0       0       0      
H222032 0    othe    538 AC112721.2          0       0       0       0       0       0       0       0       0       0       0       0       0       0       0       0       0       0       0       0       0       0       0       0       0       0       0       0      
H212075 0    othe     90 AC112778.1          0       0       0       0       0       0       0       0       0       0       0       0       0       0       0       0       0       0       0       0       0       0       0       0       0       0       0       0      
H255915 0    pseu    282 AC113134.1          0       0       0       0       0       0       0       0       0       0       0       0       0       0       0       0       0       0       0       0       0       0       0       0       0       0       0       0      
H214942 0    othe    582 AC113167.1          0       0       0       0       0       0       0       0       0       0       0       0       0       0.3168  0       0       0       0       0       0       0       0       0       0       0       0       0       0      
H249265 0    othe    568 AC113167.2          0       0       0       0       0       0       0       0       0       0       0       0       0       0       0       0       0       0       0       0       0       0       0       0       0       0       0       0      
H266400 0    othe    101 AC113171.1          0       0       0       0       0       0       0       0       0       0       0       0       0       0       0       0       0       0       0       0       0       0       0       0       0       0       0       0      
H233223 0    othe    752 AC113189.5          3.747   7.456   3.786   3.42    3.744   3.418   1.7335  2.274   6.106   2.982   5.538   7.416   5.34    5.057   4.893   6.171   4.177   4.154   2.341   2.641   3.435   4.9675  3.32    4.214   3.725   6.392   4.747   5.314  
H264409 0    othe     77 AC113195.1          0       0       0       0       0       0       0       0       0       0       0       0       0       0       0       0       0       0       0       0       0       0       0       0       0       0       0       0      
H264950 0    othe    100 AC113208.1          0       0       0       0       0       0       0       0       0       0       0       0       0       0       0       0       0       0       0       0       0       0       0       0       0       0       0       0      
H236897 0    othe    867 AC113331.9          0       0       0       0       0       0       0       0       0       0       0       0       0       0.08049 0       0       0       0       0       0       0       0       0       0       0       0       0       0      
H266671 0    othe     71 AC113342.1          0       0       0       0       0       0       0       0       0       0       0       0       0       0       0       0       0       0       0       0       0       0       0       0       0       0       0       0      
H237667 0    othe   1517 AC113607.1          0.03965 0.08656 0.08679 0.03043 0.04581 0.05053 0       0       0       0.02178 0       0       0.137   0.2299  0       0       0       0       0       0       0       0       0.03571 0       0       0.01431 0       0.09243
H228799 0    othe    755 AC113607.2          0       0.01572 0       0       0       0       0       0       0       0       0       0       0       7.184   0       0       0       0       0       0       0       0       0       0       0       0       0       0.01649
H234796 0    othe    587 AC113607.3          0       0       0       0       0       0       0       0       0       0       0       0       0       0.2794  0       0       0       0       0       0       0       0       0       0       0       0       0       0      
H237326 0    othe    485 AC113608.1          0       0       0       0       0       0       0       0       0       0       0       0       0.09212 0       0       0       0       0       0       0       0       0       0       0       0       0       0       0      
H231420 0    othe    561 AC113610.1          0       0       0       0       0       0       0       0       0       0       0       0       0       0.09209 0       0       0       0       0       0       0       0       0       0       0       0       0       0      
H234047 0    pseu    271 AC113612.1          0       0       0       0       0       0       0       0       0       0       0       0       0       0       0       0       0       0       0       0       0       0       0       0       0       0       0       0      
H237677 0    pseu    190 AC113612.2          0       0       0       0       0       0       0       0       0       0       0       0       0       0       0       0       0       0       0       0       0       0       0       0       0       0       0       0      
H228358 0    othe    861 AC113617.1          0       0       0.2924  0       0       0       0       0       0       0       0       0       0       2.864   0       0       0       0       0       0       0       0       0       0       0       0       0       0      
H234279 0    othe    551 AC113618.1          0       0       0       0       0       0       0       0       0       0       0       0       0       1.055   0       0       0       0       0       0       0       0       0       0       0       0       0       0      
H224252 0    pseu    284 AC113618.2          0       0       0       0       0       0       0       0       0       0       0       0       0       0.07506 0       0       0       0       0       0       0       0       0       0       0       0       0       0      
H264039 0    othe     88 AC114296.1          0       0       0       0       0       0       0       0       0       0       0       0       0       0       0       0       0       0       0       0       0       0       0       0       0       0       0       0      
H238883 0    othe     86 AC114491.1          0       0       0       0       0       0       0       0       0       0       0       0       0       0       0       0       0       0       0       0       0       0       0       0       0       0       0       0      
H268950 0    prot    279 AC114494.1          0       0       0       0       0       0       0       0       0.4258  0.1425  0.1406  0       0       0       0       0.06482 0.4899  0.1125  0.09179 0.154   0.1373  0.08915 0.06187 0       0       0.1497  0       0      
H235351 0    othe    373 AC114730.11         0.7697  4.037   1.082   0.7683  0.725   0.7428  0.63535 0.3977  2.301   1.603   2.689   2.597   4.835   3.44    1.116   1.503   2.674   1.727   2.414   1.189   2.155   1.488   0.7305  1.396   1.698   1.833   2.145   4.558  
H235151 0    othe    569 AC114730.2          0.4646  0.09339 0.2065  0.2674  0.5467  0.4585  0.20465 0.0937  0.454   0.2267  0.5585  1.196   0.3577  0.2154  0.5296  0.3345  0.2734  0.1483  0.05785 0.05846 0.2339  0.23335 0.1711  0.2512  0.4311  0.1208  0.3495  0.4802 
H224272 0    othe   1484 AC114730.3          1.311   0.8359  1.415   1.166   1.485   1.089   0.0827  0.1412  0.02991 0.3714  0.06034 0.05725 0.07617 0.6118  0.05031 0.06172 0.08395 0.03244 0.01218 0.5017  0.167   2.17761 0.07497 0.03208 0.07694 0.0629  0.1197  0.4657 
```
