## Supplementary material for "Comparison of human and mouse tissues with focus on genes with no 1-to-1 homology": Panel master (part 2 of 29)

```
H215023 0    othe    610 AC114730.5          0.1628  0.05699 0.1987  0.1315  0.1623  0.2261  0       0       0       0.08996 0       0.02922 0.03679 0.3566  0       0       0.03105 0       0       0.07737 0       0.7415  0.03263 0       0       0       0       0      
H234793 0    othe     58 AC114730.7          0       0       0       0       0       0       0       0       0       0       0       0       0       0       0       0       0       0       0       0       0       0       0       0       0       0       0       0      
H215692 0    othe    103 AC114730.8          0       0       0       0       0       0       0       0       0       0       0       0       0       0       0       0       0       0       0       0       0       0       0       0       0       0       0       0      
H238012 0    othe    287 AC114752.1          0       0       0       0       0       0       0       0       0       0       0       0       0       1.325   0       0       0       0       0       0       0       0       0       0       0       0       0       0      
H236148 0    pseu    548 AC114752.2          0       0       0.04914 0       0       0.02609 0       0       0       0       0       0       0       0.07129 0       0       0       0       0       0       0       0       0       0       0       0       0       0      
H238201 0    othe    402 AC114752.3          0       0       0       0       0       0       0       0       0       0       0       0       0       0.3563  0       0       0       0       0       0       0       0       0       0       0       0       0.09901 0      
H230353 0    pseu    250 AC114755.2          0       0       0       0       0       0       0       0       0       0       0       0       0       0.2206  0       0       0       0       0       0       0       0       0       0       0       0       0       0      
H227513 0    pseu    867 AC114755.3          0       0       0       0       0       0       0       0       0       0       0       0       0       0.4773  0       0       0       0       0       0       0       0       0       0       0       0       0       0      
H233939 0    pseu    442 AC114755.4          0       0       0       0       0       0       0       0       0       0       0       0       0       0       0       0       0       0       0       0       0       0       0       0       0       0       0       0      
H229682 0    pseu    359 AC114755.5          0       0       0       0       0       0       0       0       0       0       0       0       0       0       0       0       0       0       0       0       0       0       0       0       0       0       0       0      
H235486 0    pseu    825 AC114755.7          0       0       0       0       0       0       0       0       0.04952 0       0       0.03503 0.04588 0.08453 0.01846 0       0.02404 0       0       0       0.04194 0.0153  0.03914 0       0       0       0       0      
H227878 0    pseu    651 AC114760.1          0       0       0       0       0       0       0       0       0       0       0       0       0       0.01002 0       0       0       0       0       0       0       0       0       0       0       0       0       0      
H230569 0    othe    823 AC114763.1          0       0       0       0       0       0       0       0       0       0       0       0       0       0       0       0       0       0       0       0       0       0       0       0       0       0       0       0      
H239498 0    othe    650 AC114765.1          0       0       0       0       0       0       0       0       0       0       0       0       0       0.05913 0       0       0       0       0       0       0       0       0       0       0       0       0       0.06933
H235337 0    othe    344 AC114765.2          0       0       0       0       0       0       0       0       0       0       0.06181 0       0       0.05356 0       0       0       0       0       0       0       0       0       0       0       0       0       0      
H221199 0    othe     78 AC114765.3          0       0       0       0       0       0       0       0       0       0       0       0       0       0       0       0       0       0       0       0       0       0       0       0       0       0       0       0      
H216867 0    pseu    386 AC114776.1          0       0       0       0       0       0       0       0       0       0       0       0       0       0.04719 0       0       0       0       0       0       0       0       0       0       0       0       0       0      
H235881 0    othe   4393 AC114776.3          0       0       0       0       0       0       0       0       0.00596 0       0       0       0       1.988   0       0       0       0       0       0       0       0       0       0       0       0       0       0      
H237524 0    prot    861 AC114783.1          0       0       0       0       0       0       0       0       0       0.0353  0       0       0       54.22   0       0       0       0       0       0       0       0       0       0       0       0       0       0      
H211566 0    othe     82 AC114788.1          0       0       0       0       0       0       0       0       0       0       0       0       0       0       0       0       0       0       0       0       0       0       0       0       0       0       0       0      
H227744 0    othe   3479 AC114788.2          0       0       0       0       0       0       0.0039  0       0.02417 0.00188 0.04392 0.02159 0.1167  1.22    0.04226 0.02399 0       0       0       0       0.00541 0.01061 0.01332 0.01004 0       0.02052 0       0.00469
H221186 0    othe    137 AC114798.1          0       0       0       0       0       0       0       0       0       0       0       0       0       0       0       0       0       0       0       0       0       0       0       0       0       0       0       0      
H230432 0    othe    242 AC114803.3          0.1578  0.2254  0.1749  0.1435  0.1561  0.1247  0       0       0       0       0       0       0       0       0       0       0       0       0       0       0       0       0       0       0       0       0       0      
H236665 0    othe    533 AC114808.2          0       0       0       0       0       0       0       0       0       0       0.03092 0.05004 0       0.1799  0.06946 0.04546 0       0       0       0       0       0       0       0       0       0.03438 0.08647 0.01565
H235403 0    othe    430 AC114808.3          0       0       0       0       0       0       0       0       0       0       0       0       0       0.4509  0       0       0       0       0       0       0       0       0       0       0       0       0       0      
H248705 0    pseu    754 AC114812.10         0       0       0       0       0       0       0       0       0.2955  0.03751 0.02971 0       0       0.2568  0       0       0       0       0       0.1475  0.02626 0.01591 0       0       0       0.06037 0       0      
H178836 0    pseu    384 AC114812.5          0       0       0       0       0       0       0       0       0.4358  0.07963 0.03694 0       0       41.08   0       0       0       0       0       0.3583  0.05235 0.03921 0       0       0       0.1089  0       0      
H224814 0    othe    258 AC114812.8          0       0       0       0       0       0       0       0       1.548   0.212   0.196   0       0       0       0       0       0.06033 0.08368 0       0.07387 0.04908 0.08405 0       0       0       0.4526  0       0      
H248114 0    pseu    727 AC114812.9          0       0       0       0       0       0       0       0       0.07661 0.02368 0       0       0       0.04136 0       0       0       0       0       0.1008  0       0       0       0       0       0.03114 0       0      
H226813 0    othe    620 AC114813.1          0       0       0       0       0       0       0       0       0       0       0       0       0       0.5868  0       0       0       0       0       0       0       0       0       0       0       0       0       0      
H231032 0    pseu    484 AC114814.2          0       0       0       0       0       0       0       0       0       0       0       0       0       0       0       0       0       0       0       0       0       0       0       0       0       0       0       0      
H235293 0    othe    661 AC114814.3          0       0       0       0       0       0       0       0       0       0       0       0       0       2.45    0       0       0       0       0       0       0       0       0       0       0       0       0       0      
H226542 0    othe    688 AC114814.4          0       0       0       0       0       0       0.01206 0       0       0       0       0       0       0.02932 0       0       0       0       0       0       0       0       0       0       0       0       0       0      
H221438 0    othe    139 AC114877.1          0       0       0       0       0       0       0       0       0       0       0       0       0       0       0       0       0       0       0       0       0       0       0       0       0       0       0       0      
H234165 0    othe    580 AC114877.3          0.3503  5.354   0.3062  0.1318  0.1773  0.3337  0       0.1163  0.7778  0       0       0       0.04799 0.1435  0       0       0       0.02842 0       0       0       0       0       0       0       0       0       0      
H264142 0    othe     69 AC114969.1          0       0       0       0       0       0       0       0       0       0       0       0       0       0       0       0       0       0       0       0       0       0       0       0       0       0       0       0      
H233943 0    pseu    631 AC114973.1          0       0       0       0       0       0       0       0       0       0       0       0       0       0       0       0       0       0       0       0       0       0       0       0       0       0       0       0      
H235258 0    pseu    365 AC115115.3          0       0.03948 0       0       0       0       0       0.04335 0.08888 0       0.09123 0.1058  0.1486  0.05801 0.08114 0.0847  0.1088  0.02923 0.04102 0       0.1612  0.04894 0       0       0.06289 0.1938  0.1076  0.1144 
H236555 0    pseu    247 AC115115.4          0       0       0       0       0       0       0       0       0       0       0       0       0       0       0       0       0       0       0       0       0       0       0       0       0       0       0       0      
H230111 0    pseu    399 AC115283.1          0       0       0       0       0       0       0       0       0       0       0       0       0       0       0       0       0       0       0       0       0       0       0       0       0       0       0       0      
H221053 0    othe     83 AC115286.1          0       0       0       0       0       0       0       0       0       0       0       0       0       0       0       0       0       0       0       0       0       0       0       0       0       0       0       0      
H268601 0    othe    554 AC115522.3          0.268   0.2732  0.6778  0.3092  0.5222  0.4399  0.04447 0       0.09706 0.08635 0.421   0.06343 0       0.07725 0.03574 0.09176 0.1411  0.04726 0       0       0.05763 0.1182  0.04443 0.03807 0.3479  3.753   0.692   0.1433 
H233585 0    pseu    971 AC115617.2          0.6331  0.3043  0.5201  0.6137  0.6502  0.7986  0.50155 0.3544  0.2845  0.9724  0.2123  0.2425  0.3451  2.263   0.5642  0.4978  0.1937  0.2163  0.19    1.618   0.6174  0.48095 0.4948  0.1544  0.4109  0.2709  0.408   0.8046 
H204620 0    prot   1667 AC115618.1          0.08141 0.242   0.1026  0.07356 0.09927 0.1004  0.1617  0.1084  0.284   0.161   0.3088  0.3135  0.4546  0.268   0.4014  0.4401  0.317   0.2643  0.2758  0.1124  0.2722  0.23495 0.28    0.2074  0.4121  0.3828  0.2893  0.331  
H227260 0    othe    434 AC116035.1          0       0       0       0       0       0       0.8067  0       0.2265  0.06729 0.3055  0.3049  0.05311 1.486   0.6574  0.8106  0.1174  0.2539  0.1175  0       0.3357  0.21795 0.08074 0.3503  0.139   0.1676  0       0.7735 
H227549 0    othe    515 AC116035.2          0       0       0       0       0       0       0       0       0       0       0       0       0       3.446   0       0       0       0       0       0       0       0       0       0       0       0       0       0      
H215941 0    othe     75 AC116038.1          0       0       0       0       0       0       0       0       0       0       0       0       0       0       0       0       0       0       0       0       0       0       0       0       0       0       0       0      
H222719 0    othe     98 AC116038.2          0       0       0       0       0       0       0       0       0       0       0       0       0       0       0       0       0       0       0       0       0       0       0       0       0       0       0       0      
H233991 0    pseu   1799 AC116050.1          0.06372 0.2283  0.1831  0.0955  0.2349  0.2312  0.06691 0.01626 0.08759 0.1045  0.1168  0.09321 0.07443 0.1943  0.1159  0.1143  0.07674 0.104   0.04225 0.02835 0.1568  0.10163 0.04495 0.04101 0.0438  0.06042 0.07128 0.1194 
H223297 0    othe     77 AC116154.1          0       0       0       0       0       0       0       0       0       0       0       0       0       0       0       0       0       0       0       0       0       0       0       0       0       0       0       0      
H221000 0    othe     81 AC116165.1          0       0       0       0       0       0       0       0       0       0       0       0       0       0       0       0       0       0       0       0       0       0       0       0       0       0       0       0      
H238738 0    othe     73 AC116345.1          0       0       0       0       0       0       0       0       0       0       0       0       0       0       0       0       0       0       0       0       0       0       0       0       0       0       0       0      
H203594 0    pseu    169 AC116351.1          0       0       0       0       0       0       0       0       0       0       0       0       0       0       0       0       0       0       0       0       0       0       0       0       0       0       0       0      
H221244 0    othe     90 AC116351.2          0       0       0       0       0       0       0       0       0       0       0       0       0       0       0       0       0       0       0       0       0       0       0       0       0       0       0       0      
H238160 0    othe    996 AC116366.5          0       0.03308 0       0       0       0       0.00813 0.0224  0.03954 0.01513 0       0.01763 0.0162  0       0.01825 0.02094 0.01232 0.02889 0       0.03198 0.1393  0.02707 0.03998 0.01958 0.2822  0       0.767   0.02781
H234290 0    othe   2712 AC116366.6          0.319   1.549   0.364   0.3041  0.3631  0.3061  0.74635 0.5061  1.159   0.8853  1.481   1.983   2.54    0.4735  1.48    1.429   1.935   1.182   0.8466  0.6002  2.756   1.59    0.7812  1.01    2.783   0.8016  3.065   2.763  
H263985 0    othe     85 AC116407.1          0       0       0       0       0       0       0       0       0       0       0       0       0       0       0       0       0       0       0       0       0       0       0       0       0       0       0       0      
H269402 0    prot    506 AC116407.2          0.1179  0.1325  0.08472 0.1406  0.1399  0.1017  0.11415 0.08892 0.1558  0.1353  0.2776  0.1648  0.2479  0.3485  0.1774  0.1938  0.2205  0.1293  0.08675 0.2668  0.1951  0.10725 0.5782  0.108   0.3343  0.5888  0.2582  0.3198 
H221322 0    othe     83 AC116533.1          0       0       0       0       0       0       0       0       0       0       0       0       0       0       0       0       0       0       0       0       0       0       0       0       0       0       0       0      
H264378 0    othe     95 AC116533.2          0       0       0       0       0       0       0       0       0       0       0       0       0       0       0       0       0       0       0       0       0       0       0       0       0       0       0       0      
H266493 0    othe     90 AC116533.3          0       0       0       0       0       0       0       0       0       0       0       0       0       0       0       0       0       0       0       0       0       0       0       0       0       0       0       0      
H221580 0    othe    109 AC116553.1          0       0       0       0       0       0       0       0       0       0       0       0       0       0       0       0       0       0       0       0       0       0       0       0       0       0       0       0      
H221301 0    othe    147 AC116562.1          0       0       0       0       0       0       0       0       0       0       0       0       0       0       0       0       0       0       0       0       0       0       0       0       0       0       0       0      
H264106 0    othe    103 AC116562.2          0       0       0       0       0       0       0       0       0       0       0       0       0       0       0       0       0       0       0       0       0       0       0       0       0       0       0       0      
H266864 0    othe    107 AC116606.1          0       0       0       0       0       0       0       0       0       0       0       0       0       0       0       0       0       0       0       0       0       0       0       0       0       0       0       0      
H227713 0    othe    703 AC116609.1          0       0.02722 0       0       0       0       0       0       0       0       0       0       0       1.727   0       0       0       0       0       0       0       0       0       0       0       0       0       0      
H223751 0    othe    533 AC116609.2          0       0       0       0       0       0       0       0       0       0       0       0.0224  0.1263  1.589   0       0       0       0       0       0       0       0       0       0       0       0.039   0       0      
H231173 0    othe    254 AC116609.3          0       0       0       0       0       0       0       0       0       0       0       0       0.06175 1.817   0       0       0       0       0       0       0       0       0       0       0       0       0       0      
H235688 0    othe    530 AC116614.1          0.2771  2.424   0.2228  0.5126  0.6935  0.273   0.14965 0.1728  0.4396  0.3837  1.54    5.373   0.4657  17.72   2.167   2.148   0.697   0.3645  0.7324  0       1.422   0.49205 0.5801  0.2623  0.3482  1.281   3.847   1.432  
H266246 0    othe     87 AC116655.1          0       0       0       0       0       0       0       0       0       0       0       0       0       0       0       0       0       0       0       0       0       0       0       0       0       0       0       0      
H268175 0    prot   1469 AC117395.1          0.8667  1.252   0.982   1.25    1.183   0.8673  0.4816  10.09   0.8333  0.9892  0.4784  1.149   1.009   1.466   0.1484  0.2349  0.3934  0.3873  0.2169  0.08403 0.4256  0.61095 0.2819  2.096   0.2534  0.05839 0.1632  1.4    
H238512 0    othe     90 AC117401.1          0       0       0       0       0       0       0       0       0       0       0       0       0       0       0       0       0       0       0       0       0       0       0       0       0       0       0       0      
H265911 0    othe     83 AC117422.1          0       0       0       0       0       0       0       0       0       0       0       0       0       0       0       0       0       0       0       0       0       0       0       0       0       0       0       0      
H212031 0    othe     85 AC117444.1          0       0       0       0       0       0       0       0       0       0       0       0       0       0       0       0       0       0       0       0       0       0       0       0       0       0       0       0      
H216116 0    othe     92 AC117479.1          0       0       0       0       0       0       0       0       0       0       0       0       0       0       0       0       0       0       0       0       0       0       0       0       0       0       0       0      
H263782 0    othe     76 AC117481.1          0       0       0       0       0       0       0       0       0       0       0       0       0       0       0       0       0       0       0       0       0       0       0       0       0       0       0       0      
H225240 0    pseu     59 AC117490.2          0       0       0       0       0       0       0       0       0       0       0       0       0       0       0       0       0       0       0       0       0       0       0       0       0       0       0       0      
H236440 0    pseu    528 AC117947.1          0       0       0       0       0       0       0       0       0       0       0       0       0       0       0       0       0       0       0       0       0       0       0       0       0       0       0       0      
H230195 0    pseu    942 AC118138.2          1.022   0.9802  1.132   0.9011  1.098   1.142   1.861   3.574   2.509   2.548   1.982   2.329   2.39    1.94    2.419   2.354   1.854   2.072   1.37    2.034   1.886   2.486   3.303   2.66    1.907   1.817   2.166   2.335  
H211553 0    othe    107 AC118278.1          0.188   1.605   0.29    0.2529  0.2728  0.3069  0.24585 0       1.237   0.3617  0.8401  1.175   1.459   1.047   0.3205  0.5124  0.8118  0.5277  0.4386  0.1547  1.007   0.67275 0.3606  0.4657  0.7435  0.5992  0.9829  1.121  
H221415 0    othe     82 AC118282.1          0       0       0       0       0       0       0       0       0       0       0       0       0       0       0       0       0       0       0       0       0       0       0       0       0       0       0       0      
H221747 0    othe     82 AC118282.2          0       0       0       0       0       0       0       0       0       0       0       0       0       0       0       0       0       0       0       0       0       0       0       0       0       0       0       0      
H222437 0    othe     81 AC118282.3          0       0       0       0       0       0       0       0       0       0       0       0       0       0       0       0       0       0       0       0       0       0       0       0       0       0       0       0      
H266337 0    othe     74 AC118282.4          0       0       0       0       0       0       0       0       0       0       0       0       0       0       0       0       0       0       0       0       0       0       0       0       0       0       0       0      
H221051 0    othe     87 AC118344.1          0       0.17    0       0       0       0       0       0       0       0       0       0       0       0       0       0       0       0       0       0       0       0       0       0       0       0       0       0      
H227293 0    othe    364 AC118345.1          0       0       0       0       0       0       0       0       0       0       0       0       0       0       0       0       0       0       0       0       0       0       0       0       0       0       0       0      
H222591 0    othe    154 AC118345.2          0       0       0       0       0       0       0       0       0       0       0       0       0       0       0       0       0       0       0       0       0       0       0       0       0       0       0       0      
H264928 0    othe     51 AC118463.1          0       0       0       0       0       0       0       0       0       0       0       0       0       0       0       0       0       0       0       0       0       0       0       0       0       0       0       0      
H225818 0    othe    568 AC118653.2          0       0       0       0       0       0       0       0       0       0       0       0       0       0.9222  0       0       0       0       0       0       0       0       0       0       0       0       0       0      
H229782 0    othe    368 AC118754.4          0.1537  0.04086 0.4606  0.1658  0.1037  0.3833  0.05205 0       0.07557 0.4761  0.1884  0.1214  0       0.05734 0.1517  0.1289  0.06704 0.04001 0.05615 0.2456  0.05042 0.01892 0       0.04232 0.1279  0.08016 0.2757  0.08254
H266938 0    pseu    597 AC119403.1          0       0.09969 0       0       0       0       0       0       0       0       0       0       0       0.4721  0       0       0       0       0       0       0       0       0       0       0       0       0       0      
H223307 0    othe     85 AC119674.1          0       0       0       0       0       0       0       0       0       0       0       0       0       0       0       0       0       0       0       0       0       0       0       0       0       0       0       0      
H221075 0    othe     82 AC119751.1          0       0       0       0       0       0       0       0       0       0       0       0       0       0       0       0       0       0       0       0       0       0       0       0       0       0       0       0      
H221082 0    othe     82 AC119751.2          0       0       0       0       0       0       0       0       0       0       0       0       0       0       0       0       0       0       0       0       0       0       0       0       0       0       0       0      
H221334 0    othe     82 AC119751.3          0       0       0       0       0       0       0       0       0       0       0       0       0       0       0       0       0       0       0       0       0       0       0       0       0       0       0       0      
H223099 0    othe     81 AC119751.4          0       0       0       0       0       0       0       0       0       0       0       0       0       0       0       0       0       0       0       0       0       0       0       0       0       0       0       0      
H265591 0    othe     74 AC119751.5          0       0       0       0       0       0       0       0       0       0       0       0       0       0       0       0       0       0       0       0       0       0       0       0       0       0       0       0      
H221250 0    othe     81 AC120045.1          0       0       0       0       0       0       0       0       0       0       0       0       0       0       0       0       0       0       0       0       0       0       0       0       0       0       0       0      
H221785 0    othe     81 AC120045.2          0       0       0       0       0       0       0       0       0       0       0       0       0       0       0       0       0       0       0       0       0       0       0       0       0       0       0       0      
H222196 0    othe     90 AC121157.1          0       0       0       0       0       0       0       0       0       0       0       0       0       0       0       0       0       0       0       0       0       0       0       0       0       0       0       0      
H228171 0    pseu    248 AC121251.1          0       0       0       0       0       0       0       0       0       0       0       0       0       0       0       0       0.06209 0       0       0       0       0       0       0       0       0       0.1405  0      
H212073 0    othe     88 AC121332.1          0       0       0       0       0       0       0       0       0       0       0       0       0       0       0       0       0       0       0       0       0       0       0       0       0       0       0       0      
H223082 0    othe     79 AC121336.1          0       0       0       0       0       0       0       0       0       0       0       0       0       0       0       0       0       0       0       0       0       0       0       0       0       0       0       0      
H267873 0    prot     54 AC121757.1          0       0       0       0       0       0       0       0       0       0       0       0       0       0       0       0       0       0       0       0       0       0       0       0       0       0       0       0      
H197815 0    pseu    707 AC122129.1          0.787   0.6696  0.7864  0.9977  0.5903  0.809   2.211   0.5951  0.6695  0.309   0.8735  1.008   1.906   2.569   0.4749  0.6015  0.4369  0.522   0.2884  0.05769 0.4693  0.8047  0.4367  0.4415  0.4029  1.026   0.2348  1.376  
H212055 0    othe     86 AC122136.1          0       0       0       0       0       0       0       0       0       0       0       0       0       0       0       0       0       0       0       0       0       0       0       0       0       0       0       0      
H227824 0    othe    476 AC122136.2          0       0       0       0       0       0       0       0       0       0       0       0       0       0.05104 0       0       0       0       0       0       0       0       0       0       0       0       0       0      
H263759 0    othe     85 AC122714.1          0       0       0       0       0       0       0       0       0       0       0       0       0       0       0       0       0       0       0       0       0       0       0       0       0       0       0       0      
H264903 0    othe     87 AC122720.1          0       0       0       0       0       0       0       0       0       0       0       0       0       0       0       0       0       0       0       0       0       0       0       0       0       0       0       0      
H236452 0    othe    553 AC123023.1          0       0       0       0       0       0       0       0       0       0       0       0       0       0.4282  0       0       0       0       0       0       0.04574 0       0       0       0       0       0.06772 0      
H252176 0    othe     90 AC123767.1          0       0       0       0       0       0       0       0       0       0       0       0       0       0       0       0       0       0       0       0       0       0       0       0       0       0       0       0      
H180987 0    pseu    500 AC123768.1          0       0       0       0       0       0       0       0       0       0       0       0       0       0.04092 0       0       0       0       0       0       0       0       0       0       0       0       0       0.03354
H221405 0    othe     80 AC123768.2          0       0       0       0       0       0       0       0       0       0       0       0       0       0       0       0       0       0       0       0       0       0       0       0       0       0       0       0      
H234038 0    pseu    523 AC123768.3          0       0.08328 0       0       0       0       0.03513 0.02619 0.08157 0       0.07978 0.1218  0.1675  0.2497  0.06365 0.07073 0.07434 0.04611 0.08509 0       0.08309 0.05371 0.03903 0.0755  0.05832 0.04436 0.07976 0.2379 
H262728 0    othe    574 AC123768.4          1.587   1.948   1.382   1.719   1.89    1.916   1.6095  0.7961  3.678   1.905   2.828   3.709   5.261   3.399   2.733   2.89    2.025   1.989   6.168   1.687   2.375   2.464   1.633   3.394   2.326   1.974   3.668   8.694  
H263365 0    othe     47 AC123788.1          0       0       0       0       0       0       0       0       0       0       0       0       0       0       0       0       0       0       0       0       0       0       0       0       0       0       0       0      
H231536 0    othe    745 AC123886.2          2.731   0.6921  6.254   1.991   4.03    2.664   0.14355 8.205   0.08944 0.04756 0.462   0.479   1.699   4.704   0.3123  0.3412  0.2419  0.1576  0.05552 0       0.1503  0.17935 0.02888 1.031   0.3259  0.9015  0.06084 0.1941 
H230119 0    pseu     95 AC123900.2          0       0       0       0       0       0       0       0       0       0       0       0       0       0       0       0       0       0       0       0       0       0       0       0       0       0       0       0      
H260833 0    othe   1112 AC124789.1          0.0655  0.1346  0.05819 0.08532 0.06562 0.0385  0.21075 0.05759 2.075   1.313   1.723   0.7564  0.1325  0.1172  0.3003  0.3579  0.1256  0.1989  0.07611 0.1867  0.1934  0.185   0.4993  0.201   1.167   1.902   2.258   0.3212 
H221072 0    othe     83 AC124853.1          0       0       0       0       0       0       0       0       0       0       0       0       0       0       0       0       0       0       0       0       0       0       0       0       0       0       0       0      
H227479 0    othe    426 AC124861.1          0       0       0       0       0       0       0.00462 0       0       0.08795 0       0       0       0.1692  0       0       0.0444  0       0.06193 0       0       0       0.2379  0       0.04245 0       0       0.1043 
H221412 0    othe    145 AC124861.2          0       0       0       0       0       0       0       0       0       0       0       0       0       0       0       0       0       0       0       0       0       0       0       0       0       0       0       0      
H251695 0    prot   1176 AC124890.1          0.3261  1.072   0.4458  0.3955  0.4669  0.411   0.08239 0.05156 0.1677  0.1562  0.3342  0.2823  0.3546  0.2716  0.2561  0.2441  0.2874  0.1288  0.08564 0.1798  0.2136  0.2116  0.1431  0.1498  0.2933  0.3453  0.5602  0.2597 
H231395 0    pseu    517 AC124914.3          0       0.2652  0.05376 0       0       0       0.07938 0.08469 0.2828  0.07889 0.4516  0.3381  0.4228  0.162   0.2668  0.2845  0.4381  0.1662  0.1354  0.05217 0.2386  0.17745 0.1192  0.1747  0.3063  0.4236  0.09619 0.3507 
H226155 0    othe    434 AC124944.3          0.2158  0.9068  0.3935  0.2004  0.3815  0.3874  0.01976 0.3856  0.04126 0.07287 0.09287 0.06356 0.1442  0.2584  0.03821 0.07998 0.04583 0.03841 0.03444 0.0512  0.1461  0.06588 0.03772 0       0.04297 0.09718 0.1762  0.1067 
H235836 0    pseu    610 AC124944.4          0       0       0       0       0       0       0       0       0       0       0       0       0       0       0       0       0       0       0       0       0       0       0       0       0       0       0       0      
H223783 0    othe    939 AC124944.5          0       0       0       0       0.03951 0       0       0       0.08896 0.2356  0.02314 0       0       0.04709 0       0       0       0       0       0       0       0       0       0       0       0       0       0      
H235731 0    othe   2487 AC124997.1          0       0.01472 0       0       0       0       0       0       0       0       0       0       0       0.5003  0       0       0       0       0       0       0       0       0       0       0       0       0       0.00783
H231259 0    pseu   2124 AC125232.1          0.6516  3.249   0.9008  0.7676  0.7042  0.8283  1.1345  1.423   2.959   1.626   3.429   3.532   3.198   2.288   3.465   3.328   2.39    1.863   1.692   1.979   2.761   2.2935  1.457   1.762   2.252   4.018   3.066   2.7    
H233459 0    pseu   1439 AC125238.2          0       0       0       0       0       0       0       0       0       0       0       0       0       0.04914 0       0       0.01181 0       0       0       0       0       0       0       0       0       0       0      
H233031 0    pseu    248 AC125238.3          0       0       0       0       0       0       0       0       0       0       0       0       0       0.08519 0       0       0       0       0       0       0       0       0       0       0       0       0       0      
H265748 0    othe     99 AC125387.1          0       0       0       0       0       0       0       0       0       0       0       0       0       0       0       0       0       0       0       0       0       0       0       0       0       0       0       0      
H234721 0    othe   2491 AC125421.1          0       0       0       0       0       0       0       0       0       0       0       0       0       1.005   0       0       0       0       0       0       0       0       0       0       0       0       0       0      
H223602 0    pseu   1398 AC125634.1          0       0       0       0       0       0.01181 0       0       0       0       0       0       0       0.3821  0       0       0       0       0       0       0       0       0       0       0       0       0       0      
H263632 0    othe     85 AC126177.1          0       0       0       0       0       0       0       0       0       0       0       0       0       0       0       0       0       0       0       0       0       0       0       0       0       0       0       0      
H196095 0    pseu    389 AC126182.1          0       0       0       0       0       0       0       0       0       0       0       0       0       0       0       0       0       0       0       0       0       0       0       0       0       0       0       0      
H221141 0    othe     70 AC126323.1          0       0       0       0       0       0       0       0       0       0       0       0       0       0       0       0       0       0       0       0       0       0       0       0       0       0       0       0      
H226521 0    pseu   1488 AC126365.1          0       0.01813 0       0       0.00881 0       0       0       0       0       0.01224 0.01087 0.0167  0.9221  0.01138 0.01979 0       0       0       0       0.0238  0.00451 0.0121  0       0       0       0.03137 0.01191
H268367 0    prot    338 AC126614.1          0       0.04661 0       0       0       0       0       0       0       0       0       0       0       0       0       0       0       0       0       0       0       0       0       0       0       0       0       0      
H264182 0    othe     64 AC126763.1          0       0       0       0       0       0       0       0       0       0       0       0       0       0       0       0       0       0       0       0       0       0       0       0       0       0       0       0      
H229462 0    pseu   1797 AC127383.1          0       0       0       0       0       0       0       0       0       0       0       0       0       0.02414 0       0       0       0       0       0       0       0       0       0       0       0       0       0      
H237085 0    pseu     97 AC127391.3          0       0       0       0       0       0       0       0       0       0       0       0       0       0       0       0       0       0       0       0       0       0       0       0       0       0       0       0      
H175911 0    prot   1797 AC127496.1          0.2932  0.703   0.4766  0.2472  0.2783  0.3303  0.11805 0.1041  0.3421  0.1565  0.3932  0.6432  0.3533  0.2106  0.2574  0.2438  0.2924  0.3891  0.2698  0.1422  0.3634  0.546   0.1838  0.4193  0.3352  0.4651  0.3732  0.2391 
H221019 0    othe    147 AC127526.1          0       0       0       0       0       0       0       0       0       0       0       0       0       0       0       0       0       0       0       0       0       0       0       0       0       0       0       0      
H230732 0    othe   1107 AC127904.2          0.1     0.1932  0.08712 0.09506 0.08114 0.07798 0.062   0.04315 0.1978  0.1014  0.2437  0.1834  0.2289  0.2064  0.1935  0.1962  0.2575  0.1403  0.1209  0.06025 0.2055  0.1609  0.08557 0.1143  0.1996  0.3202  0.1676  0.3084 
H263689 0    othe     88 AC128653.1          0       0       0       0       0       0       0       0       0       0       0       0       0       0       0       0       0       0       0       0       0       0       0       0       0       0       0       0      
H235147 0    pseu    441 AC128677.3          0       0       0       0       0       0       0       0       0       0       0       0       0       0       0       0       0       0       0       0       0       0       0       0       0       0       0       0      
H223816 0    pseu    401 AC128677.4          0       0       0       0       0       0       0       0       0       0       0       0       0       0       0       0       0       0       0       0       0       0       0       0       0       0       0       0      
H237167 0    othe    624 AC128709.2          0       0.02839 0       0       0       0.5294  0       0       0       0       0.04461 0       0       0.112   0       0       0       0       0       0       0       0       0       0       0.07315 0.05442 0       0      
H235126 0    othe    555 AC128709.3          0       0       0       0       0       0.8948  0       0       0       0       0       0       0       0.2648  0       0       0       0       0       0       0       0       0       0       0.06857 0.155   0       0      
H229912 0    othe    597 AC128709.4          0       0       0       0       0       0.0536  0       0       0       0       0       0       0       0.7581  0       0       0       0       0       0       0       0       0       0       0       0.08694 0       0      
H214999 0    prot   1217 AC129492.6          0.04599 0.7203  0.1771  0.05275 0.1228  0.4335  0.02414 0       0.05888 0.3488  0.5445  0.06797 0.03717 0.2944  0.02603 0.03842 0.04666 0.2112  0.09557 0.02791 0.384   0.15285 0.03882 0.01436 0.1166  2.99    0.8915  0.04601
H184906 0    pseu   1615 AC129778.2          0       0       0       0       0       0       0.1799  0.02188 0.04871 0.02418 0.05784 0       0       0.9483  0.2838  0.2724  0.07773 0.01245 0       0       0.02336 0.04544 0       0       0       0       0       0.00882
H224567 0    pseu    393 AC129778.5          0       0       0       0       0       0       0       0       0       0       0       0       0       0       0       0       0       0       0       0       0       0       0       0       0       0       0       0      
H225380 0    IG_p    326 AC129778.7          0       0       0       0       0       0       0       0       0       0       0       0       0       0       0       0       0       0       0       0       0       0       0       0       0       0       0       0      
H238184 0    othe   1509 AC129929.5          0.2012  0.2105  0.2486  0.1903  0.2611  0.2395  0.07225 0.02076 0.2902  0.1475  0.2399  0.4753  0.3555  0.1747  0.2206  0.2478  0.0765  0.104   0.1082  0.03215 0.09264 0.2007  0.05255 0.2427  0.2414  0.1426  0.1183  0.2995 
H221714 0    othe    103 AC130352.1          0       0       0       0       0       0       0       0       0       0       0       0       0       0       0       0       0       0       0       0       0       0       0       0       0       0       0       0      
H216194 0    othe     94 AC130360.1          0       0       0       0       0       0       0       0       0       0       0       0       0       0       0       0       0       0       0       0       0       0       0       0       0       0       0       0      
H235778 0    pseu   1116 AC130360.8          0       0       0       0       0       0       0       0       0       0       0       0       0       0       0       0       0       0       0       0       0       0       0       0       0       0       0       0      
H215977 0    othe     94 AC130365.1          0       0       0       0       0       0       0       0       0       0       0       0       0       0       0       0       0       0       0       0       0       0       0       0       0       0       0       0      
H221789 0    othe    105 AC130462.1          0       0       0       0       0       0       0       0       0       0       0       0       0       0       0       0       0       0       0       0       0       0       0       0       0       0       0       0      
H228480 0    pseu   1494 AC130464.1          0       0       0       0       0       0       0       0       0       0       0       0       0       0.07344 0       0       0       0       0       0       0       0       0       0       0       0       0       0      
H267986 0    othe    386 AC130469.2          0.1205  0.04854 0.1928  0.07976 0.1868  0.06909 0.08727 0       0.2162  0.05037 0.2796  0.3283  0.3293  0.09494 0.4365  0.2936  0.1204  0.05391 0.09352 0.09003 0.1339  0.1576  0.1844  0.384   0.2091  0.1718  0.152   0.1791 
H265504 0    othe     22 AC130689.1          0       0       0       0       0       0       0       0       0       0       0       0       0       0       0       0       0       0       0       0       0       0       0       0       0       0       0       0      
H236457 0    othe    321 AC130689.5          0       0       0       0       0       0       0       0       0       0       0       0       0       0       0       0       0       0       0       0       0       0       0       0       0       0       0       0      
H214525 0    pseu   1211 AC130709.1          0       0       0       0       0       0       0       0       0       0       0       0       0       2.474   0       0       0       0       0       0       0       0       0       0       0       0       0       0      
H236289 0    othe   1130 AC130710.1          0.03333 0       0.01771 0.06635 0.05073 0.04379 0       0       0       0       0       0       0.1207  0.09013 0       0       0.02014 0       0       0       0.00689 0       0.08507 0       0       0       0       0      
H221270 0    othe    100 AC130888.1          0       0       0       0       0       0       0       0       0       0       0       0       0       0       0       0       0       0       0       0       0       0       0       0       0       0       0       0      
H263425 0    othe    109 AC131011.1          0       0       0       0       0       0       0       0       0       0       0       0       0       0       0       0       0       0       0       0       0       0       0       0       0       0       0       0      
H264062 0    othe     88 AC131012.1          0       0       0       0       0       0       0       0       0       0       0       0       0       0       0       0       0       0       0       0       0       0       0       0       0       0       0       0      
H253864 0    othe   5013 AC131025.8          0.0232  0.01296 0.02434 0.02332 0.02554 0.02586 0.09294 0.0478  2.891   0.1952  3.241   4.411   0.9438  0.5327  0.5145  0.5123  0.3483  0.2584  0.01738 0.0408  0.2868  2.4702  0.06782 2.043   0.2426  0.1539  0.1382  0.2299 
H267488 0    othe   1344 AC131056.3          0       0       0       0       0       0       0       0       0       0       0       0       0.01504 0       0       0       0       0       0       0       0       0       0       0       0       0       0.0321  0      
H267330 0    othe    245 AC131056.5          0       0       0       0       0       0       0       0       0       0       0       0       0       0       0       0       0       0       0       0       0       0       0       0       0       0       0       0      
H267086 0    pseu    105 AC131056.6          0       0       0       0       0       0       0       0       0       0       0       0       0       0       0       0       0       0       0       0       0       0       0       0       0       0       0       0      
H221136 0    othe    106 AC131094.1          0       0       0       0       0       0       0       0       0       0       0       0       0       0       0       0       0       0       0       0       0       0       0       0       0       0       0       0      
H233806 0    othe   1594 AC131097.3          0.182   0.1256  0.1079  0.1005  0.1294  0.2208  0.06616 0.02651 1.475   0.07724 0.8654  2.202   1.258   0.361   0.1191  0.4603  0.9583  0.2764  3.049   0.1669  0.6411  0.3595  0.2438  0.1225  0.2536  0.4256  0.9536  1.453  
H216921 0    prot    669 AC131097.4          2.157   1.349   1.715   1.185   1.58    1.958   0.1698  0.8464  0.2896  0.0478  0.4844  0.6175  0.5758  0.8994  0.3301  0.9801  0.5358  0.1057  9.406   0.04052 0.08598 0.06152 0.2127  0.02776 0.02875 0.689   0.1577  2.14   
H216166 0    othe     78 AC131160.1          0       0       0       0       0       0       0       0       0       0       0       0       0       0       0       0       0       0       0       0       0       0       0       0       0       0       0       0      
H250852 0    pseu    151 AC131180.1          0       0       0       0       0       0       0       0       0       0       0       0       0       0.4015  0       0       0       0       0       0       0       0       0       0       0       0       0       0      
H236516 0    pseu    624 AC131180.3          0       0       0       0       0.01943 0       0       0       0       0       0       0       0       4.686   0       0       0       0       0       0       0       0       0       0       0       0       0       0      
H231431 0    pseu   1041 AC131180.4          0       0       0       0.01548 0.04513 0       0       0       0       0.01852 0       0       0       12.93   0       0       0       0       0       0       0       0       0       0       0       0       0       0      
H216084 0    othe    194 AC131213.1          0       0       0       0       0       0       0       0       0       0       0       0       0       0       0       0       0       0       0       0       0       0       0       0       0       0       0       0      
H221003 0    othe     84 AC131254.1          0       0       0       0       0       0       0       0       0       0       0       0       0       0       0       0       0       0       0       0       0       0       0       0       0       0       0       0      
H221354 0    othe     81 AC131280.1          0       0       0       0       0       0       0       0       0       0       0       0       0       0       0       0       0       0       0       0       0       0       0       0       0       0       0       0      
H203377 0    pseu    242 AC131568.1          0       0       0       0       0       0       0       0       0       0       0       0       0       0       0       0       0       0       0       0       0       0       0       0       0       0       0       0      
H203504 0    pseu   1579 AC131571.2          0.02168 0.1529  0.02038 0.02807 0       0       0       0       0       0       0       0       0       0       0       0       0       0       0       0       0       0       0       0       0       0       0       0      
H268242 0    prot    197 AC131935.1          0       0       0       0       0       0       0       0       0       0       0       0       0       0       0       0       0       0       0       0       0       0       0       0       0       0       0       0      
H183562 0    prot   1385 AC131971.1          0.06056 0.3156  0.09312 0.08902 0.0903  0.08006 0.05718 0.1758  0.129   0.1685  0.1353  0.139   0.1456  0.1425  0.05234 0.07553 0.2384  0.1482  0.0808  0.05644 0.3537  0.10761 0.05731 0.05218 0.1266  0.2081  0.2615  0.1671 
H213519 0    pseu    285 AC132008.1          0.6979  3.206   0.6648  0.5888  0.7261  0.873   0.40605 0.7118  0.5687  0.7622  0.7549  1.027   1.005   1.063   1.32    1.12    0.49    0.3563  0.2471  0.2409  0.6529  0.7047  0.2306  0.3555  0.7906  0.7531  0.3748  0.8771 
H221799 0    othe     97 AC132068.1          0       0       0       0       0       0       0       0       0       0       0       0       0       0       0       0       0       0       0       0       0       0       0       0       0       0       0       0      
H247270 0    prot    304 AC132186.1          0       0.06934 0       0       0       0       0       0       0.1456  0       0.07035 0.1637  0.1403  0.05757 0.1161  0.1092  0.07634 0.06951 0.06379 0.06236 0.04904 0.09362 0       0.1222  0.09918 0.06385 0.1282  0.1322 
H268403 0    prot    122 AC132192.1          0.5566  1.558   0.6713  0.6489  0.7397  0.7044  0.21775 0.1312  0.6433  0.8688  0.4535  1.113   1.119   1.41    0.3286  0.3587  0.4745  0.6877  0.2979  0.4418  1.124   0.54875 0.4848  0.8455  0.3752  0.1918  1.52    1.415  
H184566 0    prot   1149 AC132216.1          0       0       0       0       0       0       0       0       0       0       0       0       0       0       0       0       0       0       0       0       0       0       0       0       0       0       0       0      
H224352 0    pseu    143 AC132479.4          0       0       0       0       0       0       0       0       0       0       0       0       0       0       0       0       0       0       0       0       0       0       0       0       0       0       0       0      
H238008 0    pseu    223 AC132515.1          0       0.2511  0       0       0       0       0       0       0       0       0.07841 0.2063  0.1871  0       0.08763 0.07768 0       0       0       0       0       0.04583 0       0.1593  0.05635 0       0       0      
H266025 0    othe     66 AC132660.1          0       0       0       0       0       0       0       0       0       0       0       0       0       0       0       0       0       0       0       0       0       0       0       0       0       0       0       0      
H221467 0    othe     84 AC132803.1          0       0       0       0       0       0       0       0       0       0       0       0       0       0       0       0       0       0       0       0       0       0       0       0       0       0       0       0      
H226238 0    othe    456 AC132807.1          0       0       0       0       0       0       0       0       0       0       0       0       0       0       0       0       0       0       0       0       0       0       0       0       0       0       0       0      
H184551 0    pseu   1857 AC132872.1          0.202   1.005   0.2491  0.1761  0.2257  0.2048  0.40985 0.4729  1.239   0.8505  1.285   1.372   1.567   1.399   1.453   1.592   1.796   1.221   0.847   0.4227  2.155   1.15755 0.9496  0.8659  2.199   1.179   2.081   1.838  
H268852 0    prot   1949 AC132872.2          0.09721 0.7263  0.1635  0.1083  0.1461  0.1439  0.21345 0.6283  0.5189  0.2826  0.5088  0.5371  0.4425  0.6639  0.5658  0.5674  0.5626  0.4077  0.3596  0.1337  0.7346  0.4359  0.3047  0.4668  0.9925  0.4868  0.652   0.6054 
H221602 0    othe    148 AC133041.1          0       0       0       0       0       0       0       0       0       0       0       0       0       0       0       0       0       0       0       0       0       0       0       0       0       0       0       0      
H234903 0    pseu    216 AC133104.2          0       0       0       0       0       0       0       0       0       0       0       0       0       0       0       0       0       0       0       0       0       0       0       0       0       0       0       0      
H228073 0    othe    395 AC133106.2          0       0       0       0       0       0       0       0       0       0       0       0.03298 0       0.1235  0.03662 0       0       0       0       0       0       0.0308  0       0.05813 0       0       0       0      
H229421 0    pseu    338 AC133141.1          0       0       0       0       0       0       0       0       0       0       0       0       0       0       0       0       0       0       0       0       0       0       0       0       0       0       0       0      
H228989 0    othe    413 AC133528.2          4.778   7.73    5.283   4.76    7.306   4.649   3.952   3.629   6.565   4.986   6.843   6.826   9.095   4.251   5.454   5.85    6.846   5.628   5.052   4.053   5.733   6.1965  6.805   4.116   4.822   5.886   8.034   8.281  
H253855 0    othe    556 AC133633.1          0       0.0317  0       0       0.03244 0.03122 0       0       0       0       0       0       0       0.08238 0       0       0       0       0       0       0       0       0       0       0       0       0       0.04085
H253444 0    othe    509 AC133633.2          0       0.02921 0.07277 0       0.08679 0.1248  0       0       0       0.01553 0       0       0       0.044   0       0       0       0       0       0       0       0       0       0       0       0       0       0      
H214354 0    pseu    936 AC133644.3          0       0       0       0       0       0       0       0       0       0       0       0       0       0       0       0       0       0       0       0       0       0       0       0       0       0       0       0      
H237838 0    othe    578 AC133680.1          0       0       0.07091 0       0       0.1459  0       0       0.08972 0       0       0       0       0       0       0       0       0.0346  0       0       0       0.01968 0       0       0       0       0       0.03611
H263910 0    othe     80 AC133749.1          0       0       0       0       0       0       0       0       0       0       0       0       0       0       0       0       0       0       0       0       0       0       0       0       0       0       0       0      
H233221 0    othe   3331 AC133785.1          0.2741  0.06239 0.1811  0.1914  0.2364  0.2081  0       0       0       0       0.07881 0       0       0.2686  0       0       0.02216 0       0.2901  0       0       0       0       0       0       0.1639  0       0.1379 
H225933 0    pseu    353 AC133965.1          0       0       0       0       0       0       0       0       0       0       0       0       0       0       0       0       0       0       0       0       0       0       0       0       0       0       0       0      
H222615 0    othe    102 AC134025.1          0       0       0       0       0       0       0       0       0       0       0       0       0       0       0       0       0       0       0       0       0       0       0       0       0       0       0       0      
H265524 0    othe     96 AC134300.1          0       0       0       0       0       0       0       0       0       0       0       0       0       0       0       0       0       0       0       0       0       0       0       0       0       0       0       0      
H221295 0    othe    105 AC134698.1          0       0       0       0       0       0       0       0       0       0       0       0       0       0       0       0       0       0       0       0       0       0       0       0       0       0       0       0      
H264841 0    othe     81 AC134729.1          0       0       0       0       0       0       0       0       0       0       0       0       0       0       0       0       0       0       0       0       0       0       0       0       0       0       0       0      
H244528 0    pseu     13 AC134873.1          0       0       0       0       0       0       0       0       0       0       0       0       0       0       0       0       0       0       0       0       0       0       0       0       0       0       0       0      
H263502 0    othe     81 AC134878.2          0       0       0       0       0       0       0       0       0       0       0       0       0       0       0       0       0       0       0       0       0       0       0       0       0       0       0       0      
H234398 0    pseu    569 AC134915.1          0       0       0       0       0       0       0       0       0       0       0       0       0       0       0       0       0       0       0       0       0       0       0       0       0       0       0       0      
H268863 0    prot    107 AC135048.1          0.0598  1.008   0.1947  0       0.1327  0.1822  0       0       0       0.266   0.1897  0.1984  0.2299  0.277   0.3904  0.2775  0.1549  0.1236  0.2732  0.5434  0.3209  0.20585 0.2628  0       0.2407  0.2162  0.4485  0      
H261124 0    othe    502 AC135050.5          0.05701 0.1396  0.06205 0.03321 0.04044 0.05204 0       0       0       0.01356 0.0309  0       0       0.2047  0       0       0.02399 0       0       0.03965 0.04904 0.01579 0.04783 0       0       0       0.04333 0.02341
H198150 0    prot   1807 AC135178.1          2.373   6.166   2.215   2.295   2.522   3.409   3.6475  1.372   2.724   2.466   2.63    3.045   2.895   3.048   2.149   2.998   2.647   1.369   0.8449  0.8874  1.946   2.2785  1.576   1.206   2       2.619   2.57    3.544  
H226871 0    othe    365 AC135178.7          0.01463 0       0.07548 0.0392  0.04302 0.03469 0.44775 0.1298  0.2273  0.3112  0.3128  0.5481  0.1161  0.188   1.608   1.845   0.2657  0.262   0.09785 0.03629 0.2604  0.24925 0.18    0.1623  1.016   0.2996  0.3174  0.5718 
H256579 0    pseu    358 AC135776.1          0.2174  0.9875  0.351   0.1862  0.3286  0.4054  0.1748  0.09618 0.1715  0.2169  0.1335  0.2484  0.3402  0.4671  0.1222  0.1893  0.2727  0.1694  0.1026  0.1405  0.2608  0.20885 0.1325  0.1635  0.2011  0.1077  0.291   0.7936 
H221318 0    othe     81 AC135983.1          0       0       0       0       0       0       0       0       0       0       0       0       0       0       0       0       0       0       0       0       0       0       0       0       0       0       0       0      
H242793 0    pseu    478 AC135999.2          0       0       0       0       0       0       0       0       0       0       0       0       0       0       0       0       0       0       0       0       0       0       0       0       0       0       0       0      
H272231 0    othe     82 AC136188.1          0       0       0       0       0       0       0       0       0       0       0       0       0       0       0       0       0       0       0       0       0       0       0       0       0       0       0       0      
H224479 0    pseu   3049 AC136289.1          0.07544 0.3641  0.1246  0.08838 0.09813 0.1387  0.02751 0.08478 0.05202 0.03248 0.0524  0.09352 0.06206 0.03124 0.0397  0.05978 0.05159 0.03874 0.03526 0.02373 0.04592 0.0595  0.03803 0.04492 0.06506 0.04581 0.02296 0.06929
H221018 0    othe    106 AC136365.1          0       0       0       0       0       0       0       0       0       0       0       0       0       0       0       0       0       0       0       0       0       0       0       0       0       0       0       0      
H228259 0    prot    926 AC136604.1          0       0       0       0       0       0       0       0       0       0       0       0       0       4.023   0       0       0       0       0       0       0       0       0       0       0       0       0       0      
H221247 0    othe     82 AC136704.1          0       0       0       0       0       0       0       0       0       0       0       0.2001  0.3059  0       0       0       0       0       0       0       0       0       0       0       0       0       0       0      
H228740 0    othe    967 AC136896.1          0       0       0       0       0       0       0       0       0       0       0       0       0       34.66   0       0       0       0       0       0       0       0       0       0       0       0       0       0      
H214254 0    pseu    546 AC136896.2          0       0       0       0       0       0       0       0       0       0       0       0       0       0.1233  0       0       0       0       0       0       0       0       0       0       0       0       0       0      
H265616 0    othe     72 AC136932.2          0       0       0       0       0       0       0       0       0       0       0       0       0       0       0       0       0       0       0       0       0       0       0       0       0       0       0       0      
H267824 0    prot   1957 AC137056.1          0       0       0       0       0       0       0       0       0       1.559   0       0       0       0       0       0       0       0       0       3.493   0       0       0       0       0       0       0       0      
H261047 0    pseu     69 AC137527.2          0       0       0       0       0       0       0       0       0       0       0       0       0       0       0       0       0       0       0       0       0       0       0       0       0       0       0       0      
H271905 0    othe     85 AC137590.1          0       0       0       0       0       0       0       0       0       0       0       0       0       0       0       0       0       0       0       0       0       0       0       0       0       0       0       0      
H264178 0    othe     67 AC137674.1          0       0       0       0       0       0       0       0       0       0       0       0       0       0       0       0       0       0       0       0       0       0       0       0       0       0       0       0      
H266546 0    othe     73 AC137674.2          0       0       0       0       0       0       0       0       0       0       0       0       0       0       0       0       0       0       0       0       0       0       0       0       0       0       0       0      
H232167 0    pseu     41 AC137675.1          0       0       0       0       0       0       0       0       0       0       0       0       0       0       0       0       0       0       0       0       0       0       0       0       0       0       0       0      
H235296 0    othe    593 AC137723.5          0.1762  0.3782  0.6159  0.1262  0.2893  1.126   0.13234 0.2568  0       0       0       0       0       0.4547  0       0       0.03556 0       0.0273  0       0       0       0       0       0       0       0       0      
H268218 0    prot   3011 AC137932.1          0.4984  2.436   0.8838  0.4022  0.7333  0.755   0.4159  0.3861  0.9166  0.6517  1.375   1.177   2.058   1.257   1.015   1.105   1.068   0.7751  0.5049  0.6506  1.468   0.87395 0.6454  0.6851  1.559   1.463   1.434   1.333  
H260279 0    othe    513 AC137932.5          0.351   2.795   0.4194  0.2176  0.4547  0.4698  0.19395 0.1098  0.6092  0.854   0.6503  0.7132  2.288   1.259   0.5686  0.7247  0.6409  0.558   0.6383  0.344   1.022   0.45945 0.9417  0.4207  1.183   0.925   0.4764  0.7275 
H261253 0    othe   1356 AC137932.6          0.02242 0.8889  0.1281  0.03642 0.08121 0.03955 0.46855 2.708   0.1638  0.05492 0.1106  0.08192 0.1381  0.1673  0.0553  0.05797 0.0541  0.04021 0.06882 0.02272 0.05502 0.0422  0.3749  0.1378  0.157   0.06972 0.1604  0.06345
H260923 0    othe   3146 AC137934.1          0.7273  1.234   0.5531  0.7005  0.6879  0.5681  0.51895 0.2932  0.8615  0.7455  0.796   0.9402  0.7818  1.724   0.9954  0.9807  1.06    0.9335  1.143   1.067   0.9023  0.92805 0.7452  0.7593  0.9079  0.8347  1.645   1.533  
H213285 0    pseu    467 AC138031.1          0       0       0       0       0       0       0       0       0       0       0       0       0       0       0       0       0       0       0       0       0       0       0       0       0       0       0       0      
H256301 0    pseu     88 AC138031.2          0       0       0       0       0       0       0       0       0       0       0       0       0       0       0       0       0       0       0       0       0       0       0       0       0       0       0       0      
H250765 0    othe    724 AC138035.1          0       0       0       0       0       0       0       0       0       0       0       0       0       0.04907 0       0       0       0       0       0       0       0       0       0       0       0       0       0      
H238035 0    othe   4172 AC138035.2          0.0065  0.01119 0.00771 0.00474 0.00408 0.00581 0.0046  0       0.02833 0.01225 0.01869 0.01617 0.02476 0.1683  0.01636 0.01862 0.0254  0.01155 0.01197 0.00889 0.02103 0.01296 0.0099  0.00933 0.03554 0.01808 0.08176 0.02696
H221617 0    othe     93 AC138123.1          0       0       0       0       0       0       0       0       0       0       0       0       0       0       0       0       0       0       0       0       0       0       0       0       0       0       0       0      
H256393 0    pseu     77 AC138123.2          0       0       0       0       0       0       0       0       0       0       0       0       0       0       0       0       0       0       0       0       0       0       0       0       0       0       0       0      
H263636 0    othe    100 AC138304.1          0       0       0       0       0       0       0       0       0       0       0       0       0       0       0       0       0       0       0       0       0       0       0       0       0       0       0       0      
H269358 0    prot    132 AC138393.1          0       0       0       0       0       0       0       0       0       0       0       0       0       0       0       0       0       0       0       0       0       0       0       0       0       0       0       0      
H224366 0    pseu    260 AC138472.4          0       0       0       0       0       0       0       0       0       0       0       0       0       0       0       0       0       0       0       0       0       0       0.1653  0       0       0       0       0      
H267614 0    othe    239 AC138472.6          0       0       0       0       0       0       0       0       0       0       0       0       0       0.4048  0       0       0       0       0       0       0       0       0       0       0       0       0       0      
H249215 0    pseu   1860 AC138517.4          0       0       0       0       0       0       0       0       0       0       0       0       0       0       0       0       0       0       0       0       0       0       0       0       0       0       0       0      
H249689 0    pseu    567 AC138517.5          0       0       0       0       0       0       0       0       0       0       0       0       0       0       0       0       0       0       0       0       0       0       0       0       0       0       0       0      
H223977 0    pseu    215 AC138623.1          0       0       0       0       0       0       0       0       0       0       0       0       0       0       0       0       0       0       0       0       0       0       0       0       0       0       0       0      
H230856 0    pseu    286 AC138649.1          0       0       0       0       0       0       0.06439 0       0       0       0.09013 0       0       0.05813 0       0       0       0       0       0       0       0.02799 0.1446  0.04612 0       0       0       0      
H269563 0    prot   2397 AC138655.1          0.01237 0.156   0.02259 0.01317 0.01404 0.01348 0       0       0       0.00422 0       0       0.01512 0.01742 0       0       0       0       0       0       0       0       0       0       0       0       0       0.00985
H235760 0    othe    758 AC138655.4          0.04345 0.4544  0.1223  0.07734 0.1417  0.2426  0       0       0       0       0       0.05606 0.06344 1.865   0       0       0.02043 0       0.02231 0       0       0.00946 0       0       0       0       0.02266 0.04836
H236558 0    othe   2005 AC138655.6          0.1763  1.046   0.2994  0.1252  0.1175  0.09944 0       0       0       0.00625 0.01063 0.01872 0.0224  0.04577 0       0       0.01393 0       0.0119  0       0.02094 0.00838 0.00914 0       0.00694 0       0.02309 0.02492
H216100 0    othe     87 AC138710.1          0       0       0       0       0       0       0       0       0       0       0       0       0       0       0       0       0       0       0       0       0       0       0       0       0       0       0       0      
H256826 0    pseu    266 AC138744.2          0       0.07053 0       0.03591 0.06194 0       0.04949 0       0       0.01895 0.09621 0.135   0.1939  0.1545  0.2154  0.1199  0.1503  0       0       0       0.1413  0.05889 0.08272 0.08954 0.1942  0.0695  0.4231  0.102  
H238607 0    othe     81 AC138749.1          0       0       0       0       0       0       0       0       0       0       0       0       0       0       0       0       0       0       0       0       0       0       0       0       0       0       0       0      
H222770 0    othe     87 AC138761.1          0       0       0       0       0       0       0       0       0       0       0       0       0       0       0       0       0       0       0       0       0       0       0       0       0       0       0       0      
H205509 0    pseu   1927 AC138783.11         0       0.00956 0       0       0       0       0       0       0       0       0       0       0.01135 0.08992 0       0       0       0       0       0       0       0       0       0       0       0       0       0      
H189011 0    pseu   1009 AC138783.12         0.2366  0.4586  0.288   0.1854  0.2492  0.2378  0.11182 0.07448 0.2838  0.2129  0.2743  0.3056  0.3395  1.2     0.2475  0.3212  0.2548  0.1541  0.06831 0.2381  0.1971  0.20975 0.1899  0.2816  0.1979  0.232   0.2255  0.353  
H203563 0    pseu    367 AC138951.1          0       0       0       0       0       0       0       0       0       0       0       0       0       0.05848 0       0       0       0       0       0       0       0       0       0       0       0       0       0      
H266083 0    othe     92 AC138965.1          0       0       0       0       0       0       0       0       0       0       0       0       0       0       0       0       0       0       0       0       0       0       0       0       0       0       0       0      
H183889 0    prot   3536 AC138969.4          2.196   22.95   5.072   2.585   2.871   2.075   1.3955  1.931   4.062   1.726   3.558   5.013   6.394   4.576   3.123   3.539   2.472   2.59    2.036   1.025   2.933   4.5435  2.382   3.832   3.175   3.584   3.034   4.098  
H265836 0    pseu    536 AC139085.1          0       0       0       0       0       0       0       0       0       0       0       0       0       0       0       0       0       0       0       0       0       0       0       0       0       0       0       0      
H265626 0    pseu    181 AC139085.2          0       0       0       0       0       0       0       0       0       0       0       0       0       0       0       0       0       0       0       0       0       0       0       0       0       0       0       0      
H256692 0    pseu     88 AC139099.1          0       0       0       0       0       0       0       0       0       0       0       0       0       0       0       0       0       0       0       0       0       0       0       0       0       0       0       0      
H232938 0    pseu   2252 AC139099.3          0.1038  0.154   0.1215  0.09417 0.1377  0.07969 0.0434  0.02978 0.06188 0.05711 0.1839  0.1222  0.1518  0.1695  0.1083  0.1044  0.07537 0.05519 0.05324 0.02962 0.04165 0.0614  0.06077 0.1373  0.07361 0.2441  0.08219 0.1358 
H262898 0    othe    638 AC139099.4          0       1.263   0       0       0       0       0       0       0       0       0.06165 0       0       0.3386  0.1072  0.05871 0       0       0       0       0       0       0       0.0496  0       0.1383  0       0.06531
H262094 0    othe   2283 AC139099.5          0.0105  0.01411 0.01671 0.01356 0.01683 0.0078  0.00446 0       0.02291 0.03376 0.03562 0.01564 0.01216 0.0472  0.01415 0.01764 0.01686 0.01762 0.02136 0       0.00806 0.01575 0.01445 0.03059 0.01645 0.03423 0.01461 0.02004
H262952 0    othe    527 AC139099.6          0       0       0       0       0       0       0       0       0       0       0       0       0       0.05119 0       0       0       0       0       0       0       0       0       0.03245 0       0       0       0      
H267270 0    prot   4583 AC139100.2          0.3239  0.2014  0.4016  0.4351  0.6275  0.4713  0.10634 0.04788 0.3169  0.4862  0.4097  0.4984  0.7725  1.782   0.1912  0.309   0.2586  0.2691  0.3238  0.3825  0.1822  0.26565 0.3068  0.1933  0.277   0.6326  0.187   0.5527 
H267251 0    othe   1806 AC139100.3          0.9202  0.3657  0.9621  1.201   1.135   1.354   0.06173 0.03204 0.2751  0.2258  0.319   0.2916  0.563   0.2037  0.03479 0.1224  0.09823 0.08477 0.1205  0.0597  0.05224 0.12009 0.04349 0.05068 0.1237  0.5781  0.02544 0.5854 
H255000 0    pseu   1029 AC139103.1          0       0.04668 0.03433 0       0.00683 0.0419  0       0       0       0.01137 0.06696 0.07045 0.2259  0.2112  0.03444 0.04008 0.02388 0       0       0       0.03101 0.03534 0.1387  0.02911 0.01857 0       0.04158 0.04202
H230080 0    pseu   1206 AC139143.2          0       0       0       0       0       0       0       0       0       0       0       0       0       0.2038  0       0       0       0       0       0       0       0       0       0       0       0       0       0      
H221444 0    othe     81 AC139426.1          0       0       0       0       0       0       0       0       0       0       0       0       0       0       0       0       0       0       0       0       0       0       0       0       0       0       0       0      
H233812 0    prot   1335 AC139426.2          0       0       0       0       0       0       0       0       0       0       0       0       0       0.05232 0       0       0       0       0       0       0       0       0       0.0098  0       0       0       0.04016
H263651 0    othe     99 AC139451.1          0       0       0       0       0       0       0       0       0       0       0       0       0       0       0       0       0       0       0       0       0       0       0       0       0       0       0       0      
H227337 0    pseu    470 AC139452.2          0       0       0       0       0       0       0       0       0       0       0       0       0       0.09048 0       0       0       0       0       0       0       0       0       0       0       0       0       0      
H266685 0    othe     87 AC139453.1          0       0       0       0       0       0       0       0       0       0       0       0       0       0       0       0       0       0       0       0       0       0       0       0       0       0       0       0      
H263853 0    othe     85 AC139530.1          0       0       0       0       0       0       0       0       0       0       0       0       0       0       0       0       0       0       0       0       0       0       0       0       0       0       0       0      
H225842 0    pseu    338 AC139712.1          0       0       0       0       0       0       0       0       0       0       0       0       0       0       0       0       0       0       0       0       0       0       0       0       0       0       0       0      
H204993 0    pseu   1874 AC139712.2          0       0       0       0       0       0       0       0       0       0       0       0       0       0.2818  0       0       0       0       0       0       0       0       0       0       0       0       0       0      
H236837 0    othe    635 AC139712.4          0       0       0       0       0       0       0       0       0       0       0       0       0       0       0       0       0       0       0       0       0       0       0       0       0       0       0       0      
H269339 0    prot     55 AC139768.1          0       0       0       0       0       0       0       0       0       0       0       0       0       0       0       0       0       0       0       0       0       0       0       0       0       0       0       0      
H233799 0    othe    202 AC139887.4          0.06935 0.3139  0.08132 0.05632 0.08987 0.1396  0.03667 0       0.1364  0.2124  0.1985  0.2079  0.4151  0.8881  0.169   0.216   0.2354  0.1419  0.194   0.1747  0.192   0.1113  0.1771  0.1079  0.1603  0.1066  0.23    0.523  
H252547 0    othe     84 AC139931.1          0       0       0       0       0       0       0       0       0       0       0       0       0       0       0       0       0       0       0       0       0       0       0       0       0       0       0       0      
H196082 0    pseu    100 AC140061.1          0       0       0       0       0       0       0       0       0       0       0       0       0       0       0       0       0       0       0       0       0       0       0       0       0       0       0       0      
H203430 0    pseu     91 AC140061.10         0       0       0       0       0       0       0       0       0       0       0       0       0       0       0       0       0       0       0       0       0       0       0       0       0       0       0       0      
H203431 0    pseu     91 AC140061.11         0       0       0       0       0       0       0       0       0       0       0       0       0       0       0       0       0       0       0       0       0       0       0       0       0       0       0       0      
H269529 0    prot    367 AC140061.12         0       0       0       0       0       0       0       0       0       0       0       0       0       0       0       0       0       0       0       0       0       0       0       0       0       0       0       0      
H203421 0    pseu     91 AC140061.2          0       0       0       0       0       0       0       0       0       0       0       0       0       0       0       0       0       0       0       0       0       0       0       0       0       0       0       0      
H203422 0    pseu     91 AC140061.3          0       0       0       0       0       0       0       0       0       0       0       0       0       0       0       0       0       0       0       0       0       0       0       0       0       0       0       0      
H203423 0    pseu     91 AC140061.4          0       0       0       0       0       0       0       0       0       0       0       0       0       0       0       0       0       0       0       0       0       0       0       0       0       0       0       0      
H203424 0    pseu     91 AC140061.5          0       0       0       0       0       0       0       0       0       0       0       0       0       0       0       0       0       0       0       0       0       0       0       0       0       0       0       0      
H203425 0    pseu     91 AC140061.6          0       0       0       0       0       0       0       0       0       0       0       0       0       0       0       0       0       0       0       0       0       0       0       0       0       0       0       0      
H203426 0    pseu    100 AC140061.7          0       0       0       0       0       0       0       0       0       0       0       0       0       0       0       0       0       0       0       0       0       0       0       0       0       0       0       0      
H203427 0    pseu     94 AC140061.8          0       0       0       0       0       0       0       0       0       0       0       0       0       0       0       0       0       0       0       0       0       0       0       0       0       0       0       0      
H203428 0    pseu     91 AC140061.9          0       0       0       0       0       0       0       0       0       0       0       0       0       0       0       0       0       0       0       0       0       0       0       0       0       0       0       0      
H227309 0    pseu    360 AC140076.1          0       0       0       0       0       0       0       0       0       0       0       0       0       0       0       0       0       0       0       0       0       0       0       0       0       0       0       0      
H221615 0    othe     93 AC140132.1          0       0       0       0       0       0       0       0       0       0       0       0       0       0       0       0       0       0       0       0       0       0       0       0       0       0       0       0      
H264336 0    othe     81 AC140479.1          0       0       0       0       0       0       0       0       0       0       0       0       0       0       0       0       0       0       0       0       0       0       0       0       0       0       0       0      
H178162 0    pseu   2394 AC140481.1          3.08    1.047   2.698   2.151   4.893   2.152   0.71095 0.02683 0.3427  0.6805  0.3635  0.4473  0.5333  7.977   0.2595  0.574   0.3123  0.4743  0.6468  0.1159  0.323   0.3968  0.4631  0.4131  0.1521  0.0906  1.212   1.347  
H232408 0    othe    129 AC140481.4          0       0       0       0       0       0       0       0       0       0       0       0       0       0       0       0       0       0       0       0       0       0       0       0       0       0       0       0      
H240253 0    pseu   1201 AC140481.7          0.458   0.8855  0.868   0.3027  1.225   0.4799  0.19542 0       0.02167 0.08927 0.03003 0.07223 0.05222 10.96   0.03169 0.05213 0.0391  0.2173  0.214   0       0.08622 0.0494  0.04368 0.07221 0.03821 0       0.1615  0.1732 
H229797 0    othe    952 AC140481.8          0.02499 0.5415  0.156   0.0383  0.07747 0.05807 0       0       0       0       0       0       0       0.0522  0       0       0       0       0       0       0       0       0       0       0       0       0       0      
H232503 0    pseu    311 AC140481.9          0.2327  1.734   0.8349  0.2478  0.5162  0.6405  0       0       0       0       0       0       0       0       0       0       0       0       0       0       0       0       0       0       0       0       0       0      
H261325 0    othe   1323 AC140542.2          0.3147  0       1.892   0.6114  1.309   0.368   0       0       0       0       0       0       0       0.03057 0       0       0       0       0       0       0       0       0       0       0       0       0       0      
H259646 0    pseu     50 AC140725.7          0       0       0       0       0       0       0       0       0       0       0       0       0       0       0       0       0       0       0       0       0       0       0       0       0       0       0       0      
H261227 0    othe   1139 AC140912.1          0.4895  0.06757 0.3954  0.3171  0.6108  1.213   0.01502 0       0       0       0       0       0       0       0       0       0       0       0       0       0       0       0       0       0       0       0       0      
H215154 0    pseu   2747 AC141586.5          0.45    0.8011  0.8005  0.4772  0.5674  0.7621  0.2584  0.2672  0.5816  0.7892  0.5047  0.5056  0.5515  0.7151  0.4479  0.4608  0.4543  0.4089  0.2578  0.2779  0.5723  0.43825 0.494   0.2759  0.381   0.5438  0.5955  0.4565 
H250986 0    othe   4523 AC141928.1          1.138   0.7613  1.338   0.7631  1.225   2.479   0.14265 0.08518 0.2839  1.29    0.7486  3.026   0.2443  0.8238  0.6784  0.3023  0.04179 0.1093  0.2335  0.01863 0.1716  0.14865 0.1556  5.511   0.378   0.2687  2.534   0.06856
H231482 0    othe    553 AC141930.2          0       0       0       0       0       0       0       0       0       0       0       0       0       0.08617 0       0       0       0       0       0       0       0       0       0       0       0       0       0      
H236989 0    othe   1062 AC142119.1          0       0       0       0       0       0       0       0       0       0       0       0       0       0.08161 0       0       0       0       0       0       0.0165  0       0       0       0       0       0       0      
H249942 0    othe    726 AC142293.3          0       0       0       0       0       0       0       0       0       0       0       0       0       0.06757 0       0       0       0       0       0       0       0       0       0       0       0       0       0      
H223931 0    prot    290 AC142381.1          0       0       0       0       0       0       0       0       0       0       0       0       0       0.05771 0       0       0       0       0       0       0       0       0       0       0       0       0       0      
H235078 0    othe    602 AC142528.1          0.1656  0.1933  0.1353  0.1262  0.1497  0.2015  0.06242 0.03726 0.2421  0.2564  0.2284  0.4942  0.6392  0.5995  0.1163  0.1417  0.1662  0.2857  0.1293  0.2198  0.1571  0.16135 0.2089  0.2896  0.1202  0.06358 0.6494  0.3562 
H265613 0    othe    100 AC143336.1          0       0       0       0       0       0       0       0       0       0       0       0       0       0       0       0       0       0       0       0       0       0       0       0       0       0       0       0      
H231969 0    othe    458 AC144449.1          0.4849  0.246   0.3303  0.4629  0.5579  0.3102  0.07505 0.07254 0.1217  0.3293  0.1267  0.08853 0.09291 0.4479  0.176   0.1569  0.07501 0.09165 0       0.7247  0.1585  0.16255 0.114   0.1117  0.1238  0.04772 0.1279  0.09368
H228613 0    othe    783 AC144450.1          0       0       0       0       0       0       0.02227 0.02145 0.02618 0       0       0       0       0.1558  0.07051 0.1944  0.1276  0       0       0       0.02388 0.04247 0       0       0.09285 0       0.1752  7.218  
H203635 0    othe   1639 AC144450.2          0       0       0       0       0       0       0       0       0       0       0       0       0       0.03002 0       0.08875 0.1229  0       0       0       0       0       0       0       0.08686 0       0       0      
H228956 0    othe   5965 AC144521.1          0.1619  0.01835 0.2752  0.1171  0.1411  0.1046  0.00588 0.00728 0.4205  0.0289  0.02887 0.02244 0.02416 0.0369  0.01121 0.01895 0.1043  0.05016 0.125   0.01761 0.1767  0.17295 0.00549 0.0178  0.06154 0.0132  0.3311  0.2611 
H221246 0    othe     89 AC144522.1          0       0       0       0       0       0       0       0       0.1807  0       0       0       0.1814  0       0       0       0       0       0       0       0       0       0       0       0       0       0       0      
H226992 0    othe    590 AC144525.1          0       0       0       0       0       0       0       0       0       0       0.01337 0       0       0       0       0       0       0       0       0       0       0       0       0       0       0.06591 0       0      
H234742 0    pseu    554 AC144530.1          0.1267  0.6144  0.1524  0.1185  0.1378  0.1473  0.20965 0.1512  0.4558  0.266   0.682   0.6749  1.188   0.3905  0.4073  0.5474  0.6237  0.4338  0.5299  0.1539  0.4078  0.41785 0.3871  0.4298  0.4325  0.5629  0.4378  0.5011 
H253896 0    prot    970 AC144568.2          0       0       0       0       0       0       0       0       0       0       0       0       0       0       0       0       0       0       0       0       0       0       0       0       0       0       0       0      
H253620 0    pseu    135 AC144568.4          0       0       0       0       0       0       0       0       0       0       0       0       0       0       0       0       0       0       0       0       0       0       0       0       0       0       0       0      
H264965 0    othe     95 AC144573.1          0       0       0       0       0       0       0       0       0       0       0       0       0       0       0       0       0       0       0       0       0       0       0       0       0       0       0       0      
H273117 0    othe   1623 AC144652.1          2.015   2.361   2.186   2.409   3.071   1.871   0.28925 0.306   0.4251  0.3459  0.6545  0.683   0.7351  3.466   1.055   0.9331  0.4223  0.3855  0.3947  1.231   0.5865  0.41785 0.4845  0.453   0.6029  1.045   0.6497  0.2484 
H261888 0    othe   2655 AC144831.1          0.43    0.9589  0.5461  0.2411  0.2879  0.3843  1.01365 0.1761  1.095   2.42    1.816   0.635   0.3656  0.576   3.538   1.665   1.253   0.8129  0.4927  0.1524  1.512   0.9885  0.4306  3.814   2.08    3.446   0.7431  1.823  
H261426 0    othe   4088 AC144833.1          0       0       0.00889 0       0.0101  0.0365  0       0       0       0       0       0       0       0.0508  0       0       0       0       0       0       0       0       0       0       0       0       0       0      
H258483 0    othe    684 AC144835.1          0.07897 0       0.1577  0.242   0.08389 0.06756 0       0       0       0       0       0       0       0.04524 0       0       0       0       0       0       0.6049  0.17949 0       0       0       0       0       0      
H262213 0    othe    338 AC144836.1          0       0       0       0       0       0       0       0       0       0       0       0       0       0       0       0       0       0       0       0       0       0       0       0       0       0       0       0      
H265233 0    pseu    168 AC144838.2          0       0       0       0       0       0       0       0       0       0       0       0       0       0       0       0       0       0       0       0       0       0       0       0       0       0       0       0      
H264617 0    pseu    536 AC144838.3          0       0.4098  0.1937  0.03287 0.06847 0.1143  0       0       0       0       0       0       0       2.921   0       0       0       0       0       0       0       0       0       0       0       0       0       0      
H253490 0    othe   5535 AC145110.1          0       0       0       0.00762 0       0.00324 0       0       0       0       0       0       0       0.00987 0.0055  0       0.00704 0       0       0       0       0       0.00517 0       0.00966 0       0.06074 0      
H253753 0    othe    503 AC145123.2          0.09231 0       0.5743  0.09348 0.03752 0.1055  0       0       0       0       0       0       0       5.845   0       0       0       0       0       0       0       0       0       0       0       0       0       0      
H266637 0    othe     65 AC145124.1          0       0       0       0       0       0       0       0       0       0       0       0       0       0       0       0       0       0       0       0       0       0       0       0       0       0       0       0      
H265132 0    othe     87 AC145141.2          0       0       0       0       0       0       0       0       0       0       0       0       0       0       0       0       0       0       0       0       0       0       0       0       0       0       0       0      
H265055 0    othe    647 AC145343.2          0.1666  0.1133  0.1569  0.1441  0.1737  0.2409  0.11033 0.04819 0.09116 0.1396  0.09951 0.1288  0.07818 2.795   0.1358  0.1674  0.181   0.1015  0.1079  0.07958 0.1236  0.15755 0.2203  0.06666 0.1071  0.06198 0.2121  0.193  
H258624 0    pseu    280 AC145436.1          0       0       0       0       0       0       0       0       0       0       0       0       0       0       0       0       0       0       0       0       0       0       0       0       0       0       0       0      
H249852 0    prot   2003 AC145676.2          0.06355 0.08304 0.03819 0.04755 0.08246 0.1107  0.05595 0.0552  0.07181 0.3201  0.04309 0.0299  0.05623 0.04569 0.1034  0.2093  0.1843  0.1474  0.04616 0.1114  0.07927 0.16455 0.07453 0.1411  0.08394 0.05076 0.02164 0.07481
H234471 0    othe    417 AC147651.1          0       0       0       0       0       0       0       0       0       0       0       0       0       0.348   0       0       0       0       0       0       0       0       0       0.04452 0       0       0       0      
H252986 0    othe     80 AC147651.2          0       0       0       0       0       0       0       0       0       0       0       0       0       0       0       0       0       0       0       0       0       0       0       0       0       0       0       0      
H223855 0    othe   3503 AC147651.3          0.5727  1.597   0.9057  0.584   0.4409  0.5182  3.1675  0.1144  0.4066  0.6072  0.6723  1.152   0.2961  0.3684  0.3144  0.4064  0.3093  0.5638  0.6278  0.08384 0.3827  0.3901  0.1705  3.204   0.4798  0.1965  0.8784  0.297  
H237181 0    othe    729 AC147651.4          0.3333  0.1336  0.2528  0.2776  0.3659  0.2471  0.39105 0.6136  0.459   0.7106  0.6923  0.6441  0.3633  0.2218  1.877   1.125   0.6333  0.5649  0.1574  0.2827  1.899   0.5392  0.5769  3.111   3.384   0.4173  6.142   0.7786 
H229380 0    othe    570 AC147651.5          0       0.2442  0.02017 0.02036 0.06065 0.04984 0.09331 0.0617  0       0.4957  0       0       0.0876  0.7849  0       0       0       0       0.8912  0       0.06441 0.03402 0       0       0       0       0.2195  0      
H231600 0    pseu    197 AC151960.1          0       0       0       0       0       0       0       0       0       0       0       0       0       0       0       0       0       0       0       0       0       0       0       0       0       0       0       0      
H235675 0    pseu   2004 AC151961.1          0       0       0       0       0       0       0       0       0       0       0       0       0       0       0       0       0       0       0       0       0       0       0       0       0       0       0       0      
H266108 0    othe     51 AC152005.1          0       0       0       0       0       0       0       0       0       0       0       0       0       0       0       0       0       0       0       0       0       0       0       0       0       0       0       0      
H224931 0    pseu   2008 AC152010.1          0       0       0       0       0       0       0       0       0       0       0       0       0       0       0       0       0       0       0       0       0       0       0       0       0       0       0       0      
H256546 0    othe   1824 AC156455.1          0.06628 0.02098 0.04268 0.08317 0.0907  0.1147  0.2219  0.04746 1.08    0.5704  0.9847  5.178   4.028   0.5979  0.3202  0.2686  0.09397 0.3024  4.198   0.2343  0.4301  2.31365 0.3283  0.2957  0.6882  0.1028  0.5746  1.024  
H230606 0    othe   4455 AC159540.1          4.163   12.17   10.24   4.419   9.153   10.25   1.7379  0.8212  3.576   4.571   5.984   8.838   12.18   45.8    2.414   4.631   12.02   4.377   3.709   1.23    7.732   5.283   3.573   4.417   6.417   3.623   10.37   8.419  
H235833 0    pseu   1027 AC159540.14         0       0.05321 0       0       0       0       0       0       0       0       0       0       0       0       0       0       0       0       0       0       0       0       0       0       0       0       0       0      
H241481 0    othe    420 AC159540.2          0.1977  0.9809  0.6373  0.1827  0.431   0.5667  0.13364 0.1065  0.3159  0.2734  0.5934  0.7911  1.155   3.093   0.195   0.3678  0.7709  0.3285  0.3615  0.07109 0.6573  0.41065 0.2617  0.3339  0.4108  0.3344  0.3706  0.7601 
H237837 0    othe    553 AC159540.3          0       0       0       0       0       0       0       0       0       0       0       0       0       0.2608  0       0       0       0       0       0       0       0       0       0       0       0       0       0      
H269396 0    prot    494 AC187652.1          0.08765 0.1425  0.07843 0.08632 0.1011  0.1378  0.03632 0.05451 0.1122  0.1715  0.03842 0.03468 0.04495 0.06933 0.0609  0.09354 0.04696 0.1508  0.03084 0.1313  0.04997 0.07119 0       0.08904 0.07904 0       0       0.08307
H238424 0    othe     90 AC190387.1          0       0       0       0       0       0       0       0       0       0       0       0       0       0       0       0       0       0       0       0       0       0       0       0       0       0       0       0      
H249241 0    othe    954 AC195454.1          0.1583  0       0.1186  0.1296  0.2201  0.2777  0       0       0       0       0       0       0       0.04213 0       0       0       0       0       0       0       0       0       0       0.04123 0       0       0      
H238823 0    othe    137 AC215219.1          0       0       0       0       0       0       0       0       0       0       0       0       0       0       0       0       0       0       0       0       0       0       0       0       0       0       0       0      
H249574 0    othe   2143 AC226118.1          0.02331 0.01001 0.01462 0.0174  0.01667 0.01407 0.00813 0       0.04151 0.1156  0.02205 0.0343  0.01257 0.0329  0.03204 0.06583 0.06694 0.06175 0.01872 0       0.1005  0.05529 0       0.03238 0.06705 0.02159 0.09241 0.431  
H271977 0    pseu    526 AC226119.4          0.07349 0.06628 0.07414 0.06968 0.07834 0.09606 0       0       0       0.04524 0.05454 0.04021 0.04952 0.3269  0.07528 0.06847 0       0       0.0441  0       0       0       0       0       0.09741 0.1061  0       0      
H253917 0    othe      1 AC226119.5          0       0       0       0       0       0       0       0       0       0       0       0       0       0       0       0       0       0       0       0       0       0       0       0       0       0       0       0      
H255919 0    pseu    465 AC226150.3          0       0       0       0       0       0       0       0       0       0       0       0       0       0.02832 0       0       0       0       0       0       0       0       0       0       0       0       0       0      
H255748 0    prot    526 AC226150.4          0.8249  1.068   0.9706  0.9548  1.039   1.076   0.3986  0.2204  0.9033  1.002   0.5175  0.7684  0.578   1.515   0.4338  0.6781  0.5215  0.7373  0.4815  0.4485  0.7066  0.7554  0.8159  0.5253  0.5475  0.3864  1.116   0.9215 
H264702 0    othe     82 AC231656.1          0       0       0       0       0       0       0       0       0       0       0       0       0       0       0       0       0       0       0       0       0       0       0       0       0       0       0       0      
H237261 0    pseu    253 AC233263.1          0       0       0       0       0       0       0       0       0       0       0       0       0       0       0       0       0       0       0       0       0       0       0       0       0       0       0       0.05481
H237474 0    pseu    271 AC233263.2          0       0       0       0       0       0       0       0       0       0       0       0       0       0       0       0       0       0       0       0       0       0       0       0       0       0       0       0      
H251775 0    othe    142 ACA59               0.2715  0.9218  0.5138  0.2341  0.2083  0.375   0.28225 0.2806  0.5032  0.3337  0.3984  0.5658  0.3728  0.7157  0.5568  0.5031  0.8673  0.175   0.1617  0.6261  0.3715  0.3436  0.2246  0.3092  0.3061  0.2614  0.2323  0.5656 
H252000 0    othe    121 ACA59               0       0       0       0       0       0       0       0       0       0       0       0       0       0       0       0       0       0       0       0       0       0       0       0       0       0       0       0      
H252870 0    othe    155 ACA59               0       0       0       0       0       0       0       0       0       0       0       0       0       0       0       0       0       0       0       0       0       0       0       0       0       0       0       0      
H238685 0    othe    126 ACA64               0       0       0       0       0       0       0       0       0       0       0       0       0       0       0       0       0       0       0       0       0       0       0       0       0       0       0       0      
H238934 0    othe    128 ACA64               0       0       0       0       0       0       0       0       0       0       0       0       0       0.1368  0       0       0       0       0       0       0       0       0       0       0       0       0       0      
H239005 0    othe    126 ACA64               0       0       0       0       0       0       0       0       0       0       0       0       0       0       0       0       0       0       0       0       0       0       0       0       0       0       0       0      
H239008 0    othe    126 ACA64               0       0       0       0       0       0       0       0       0       0       0       0       0       0       0       0       0       0       0       0       0       0       0       0       0       0       0       0      
H252016 0    othe    126 ACA64               0       0       0       0       0       0       0       0       0       0       0       0       0       0       0       0       0       0       0       0       0       0       0       0       0       0       0       0      
H252119 0    othe    116 ACA64               0       0       0       0       0       0       0       0       0       0       0       0       0       0       0       0       0       0       0       0       0       0       0       0       0       0       0       0      
H229325 0    othe    688 ACAP2-IT1           0.4684  2.775   0.8058  0.6338  0.4653  0.7978  0.17895 0.1184  0.4511  0.1843  0.7893  0.5746  0.8219  0.3542  0.5559  0.5479  0.5552  0.3411  0.2619  0.1038  0.5874  0.39875 0.2368  0.2981  0.6381  0.5185  0.3109  0.7152 
H224353 0    pseu   1960 ACE3P               0       0       0       0       0       0       0       0       0       0       0       0       0       4.07    0       0       0       0       0       0       0.0872  0       0       0       0.00885 0       0       0      
H144648 0    prot   4809 ACKR2               0.1515  0.06257 0.1541  0.157   0.1826  0.166   0.18432 0.08732 0.5711  0.2165  0.7158  0.2099  0.07388 0.66    1.973   0.9262  0.7163  0.2471  0.1322  1.635   0.3141  0.35615 0.2879  0.2867  0.5239  0.3677  0.2137  1.198  
H144476 0    prot   2255 ACKR3               4.493   1.661   4.553   2.717   3.128   4.58    16.59   8.406   26.32   4.103   21.18   9.681   6.474   12.11   58.72   37.79   8.527   8.253   12.52   3.9     17.03   17.27   1.424   37.74   13.62   19.9    44.36   35.9   
H129048 0    prot   2167 ACKR4               0.03623 0.09575 0.0547  0.04961 0.08618 0.0358  0.69135 0.07148 1.038   0.2841  0.3508  0.9855  0.3053  0.2192  2.68    1.298   0.6642  1.203   0.4158  0.1382  1.704   0.43085 0.5319  3.399   1.57    1.902   0.3894  0.3674 
H196636 0    prot   2299 ACN9                2.816   1.248   2.308   2.834   3.783   3.106   3.5715  2.464   2.946   3.773   2.804   2.704   2.58    8.264   2.859   3.288   3.231   2.863   2.575   3.366   2.827   3.2845  5.038   2.36    2.579   2.476   3.407   3.391  
H155893 0    prot   6254 ACPL2               1.938   1.551   2.742   1.638   2.046   2.796   1.403   0.3419  1.659   1.27    1.897   2.758   2.508   6.347   1.427   1.957   2.027   1.663   1.901   0.5988  1.986   1.4185  1.453   2.806   2.047   1.625   2.192   1.914  
H147174 0    prot   3608 ACRC                0.7732  2.186   1.157   0.8168  0.9165  1.04    0.55615 1.063   0.851   1.117   1.064   1.086   1.031   7.293   0.9174  1.025   0.8259  0.8883  0.9198  0.7439  1.326   0.84915 0.9822  1.022   1.338   0.8209  2.821   1.39   
H180139 0    othe   2198 ACTA2-AS1           0.1109  0.4516  0.3315  0.115   0.1579  0.213   1.75265 0.9868  20.9    1.008   14.96   50.12   3.425   3.223   17.3    16.36   3.449   2.412   0.2315  0.5386  2.801   12      0.8256  35.33   2.951   2.969   3.017   1.896  
H229145 0    pseu   1112 ACTBP1              0       0       0       0       0       0       0       0       0       0       0       0       0       0       0       0       0       0       0       0       0       0       0       0       0       0       0       0      
H188460 0    pseu   1125 ACTBP11             0       0       0       0       0       0       0       0       0.01598 0       0       0       0       0.03681 0       0       0       0       0       0.03488 0       0       0       0       0       0       0       0      
H233125 0    pseu    769 ACTBP12             0       0       0       0       0       0       0       0       0       0       0       0       0       0.06177 0       0       0       0       0       0       0       0       0       0       0       0       0       0      
H234667 0    pseu   4633 ACTBP13             0       0       0.00725 0       0.00727 0.01565 0       0       0       0       0       0       0       2.292   0       0       0       0.0209  0       0       0.04836 0.00467 0       0       0.00716 0.07666 0       0      
H229001 0    pseu   1088 ACTBP14             0       0       0       0       0       0       0       0       0       0       0       0       0       0.08739 0       0       0       0       0       0       0       0       0       0       0       0       0.02129 0      
H213763 0    pseu   1122 ACTBP2              0.02468 0.03898 0.05675 0.0284  0.03356 0.04774 0.05588 0.02652 0.2002  0.07278 0.1276  0.2567  0.1144  0.06443 0.126   0.1093  0.113   0.1079  0       0.03262 0.1554  0.28525 0.09394 0.2499  0.1631  0.06526 0.151   0.06744
H203413 0    pseu   1089 ACTBP6              0       0       0       0       0       0       0       0       0       0       0       0       0       0       0       0       0       0       0       0       0       0       0       0       0       0       0       0      
H185607 0    pseu   1123 ACTBP7              0.1029  0.06563 0.07113 0.135   0.07498 0.05465 0.01963 0       0       0       0       0       0       0.5292  0       0       0       0       0       0       0       0.00622 0.05221 0       0       0       0       0      
H220267 0    pseu   1107 ACTBP8              0       0.01751 0       0       0       0       0       0       0       0.03273 0       0       0       0.06292 0       0       0       0       0       0       0.02113 0       0.1072  0       0.1667  0.01389 1.371   0      
H266920 0    pseu   1098 ACTBP9              0       0       0       0       0       0       0       0       0       0       0       0       0       0.01676 0       0       0       0       0       0.2036  0       0       0       0       0       0       0       0      
H178631 0    pseu   1043 ACTG1P1             0.06066 0.1836  0.1047  0.05798 0.07857 0.1218  0.07938 0.06677 0.2868  0.1449  0.1635  0.2211  0.4522  0.9987  0.1454  0.2003  0.181   0.111   0.186   0.0563  0.2025  0.14595 0.2454  0.07492 0.1544  0.3277  0.1622  0.2838 
H231340 0    pseu    461 ACTG1P10            0.07849 0.7089  0.1447  0.09062 0.08403 0.1003  0.10168 0.1468  0.3504  0.1454  0.4379  0.4531  0.5362  0.2958  0.2701  0.2585  0.2729  0.1607  0.09021 0.08501 0.2549  0.241   0.1548  0.2138  0.2321  0.5804  0.2089  0.3739 
H229465 0    pseu   1124 ACTG1P11            0       0       0       0       0       0       0       0       0       0       0       0       0       0       0       0       0       0       0       0       0       0       0       0       0       0       0       0      
H226642 0    pseu   1080 ACTG1P12            0.01317 0.1051  0.02328 0       0       0.01891 0       0.06107 0       0       0       0       0       0.2523  0.01347 0.01632 0       0       0       0       0       0       0       0       0       0       0       0      
H241305 0    pseu   1042 ACTG1P13            0       0       0       0       0       0       0       0       0       0       0       0       0       0       0       0       0       0       0       0       0       0       0       0       0       0       0       0      
H229129 0    pseu   1124 ACTG1P2             0       0       0       0       0       0       0       0       0       0       0       0       0       0       0       0       0       0       0       0       0       0       0       0       0       0       0       0      
H215388 0    pseu   1113 ACTG1P3             0.1084  0.2373  0.1964  0.1198  0.1509  0.1457  0.2383  0.2318  1.035   0.339   1.104   0.8912  1.236   0.9394  0.7696  0.72    1.247   0.4998  0.4857  0.4546  0.6401  0.5269  0.3128  0.4453  0.871   0.8344  0.6983  0.9785 
H229349 0    pseu   2657 ACTG1P9             0       0       0       0       0       0       0       0       0       0       0       0       0       0.00875 0       0       0       0       0       0       0       0       0       0.01782 0       0       0       0      
H182584 0    prot   1904 ACTL10              0.1267  0.05553 0.1256  0.1163  0.1922  0.1125  0.17065 0.06035 0.9114  0.5803  0.6334  0.5438  0.8601  59.55   0.3812  0.5735  1.104   0.7367  1.398   0.1276  1.017   0.5897  0.4246  0.687   0.4551  0.705   1.07    0.9075 
H117148 0    prot   1858 ACTL8               0       0       0.04797 0       0       0       0       0       0       0       0       0       0       7.165   0       0       0       0       0       0       0       0.01146 0       0       0       0       0       0      
H181786 0    prot   1421 ACTL9               0       0       0       0       0       0       0       0       0.02575 0       0       0       0       112.9   0       0       0       0       0       0       0       0       0       0       0       0       0       0      
H259062 0    othe    922 ACTN1-AS1           0       0       0.00668 0       0       0.03262 0.07658 0       0.4525  0.1134  0.129   0.7474  0.1511  0.5356  0.2475  0.2574  0.1275  0.1173  0.02478 0.02297 0.1838  0.3968  0.1119  0.4153  0.1332  0.05968 0.1904  0.06411
H248746 0    pseu   3355 ACTN3               0.02667 0.2131  0.06226 0.03486 0.03708 0.037   0.04532 50.99   0.1582  0.04439 0.1264  0.1568  0.1412  3.976   0.1116  0.09726 0.07466 0.05308 0.02687 0.02028 0.08968 0.12074 0.04342 0.1269  0.07467 0.06083 0.1226  0.1834 
H213493 0    pseu   1450 ACTN4P1             0       0       0       0       0       0       0.01718 0       0.02951 0.0651  0.05898 0.0801  0.03182 0.598   0.04375 0.04411 0.05421 0.032   0.01886 0       0.05864 0.04655 0.06092 0.1025  0.05745 0.04443 0.02992 0.03283
H214141 0    pseu   1890 ACTN4P2             0.00939 0.0227  0.02012 0       0.01481 0.03503 0       0       0       0       0       0       0       0.1309  0       0       0       0       0       0       0       0       0       0       0       0       0       0      
H226481 0    pseu   1802 ACTR3BP2            0       0       0       0       0       0       0       0       0       0       0       0       0       0       0       0       0       0       0       0       0       0       0       0       0       0       0       0      
H260327 0    pseu    978 ACTR3BP3            0       0       0       0       0       0       0       0       0       0       0       0       0       0       0       0       0       0       0       0       0       0       0       0       0       0       0       0      
H249283 0    pseu   1242 ACTR3BP4            0       0       0       0       0       0       0       0       0       0       0       0       0       0.02747 0       0       0       0       0       0       0       0       0       0       0       0       0       0      
H227264 0    pseu   1801 ACTR3BP5            0       0       0       0       0       0       0       0       0       0       0       0       0       0       0       0       0       0       0       0       0       0       0       0       0       0       0       0      
H226444 0    pseu   1673 ACTR3BP6            0       0       0       0       0       0       0       0       0       0       0       0       0       0       0       0       0       0       0       0       0       0       0       0       0       0       0       0      
H232267 0    pseu   1256 ACTR3P2             0       0       0       0       0       0       0       0       0       0       0       0       0       0       0       0       0       0       0       0       0       0       0       0       0       0       0       0      
H242573 0    pseu    892 ACTR3P3             0       0       0       0       0       0       0       0       0       0       0       0       0       0       0       0       0       0       0       0       0       0       0       0       0       0       0       0      
H248915 0    pseu   1103 ACTR6P1             0       0       0       0       0       0       0       0       0       0       0       0       0       0       0       0       0       0       0       0       0       0       0       0       0       0       0       0      
H184378 0    prot   1756 ACTRT3              0.3825  0.6968  0.5933  0.3222  0.5584  0.4993  0.43035 0.216   1.34    1.239   0.5473  0.7808  1.033   56.67   1.122   0.9075  0.468   0.6928  0.2585  0.8932  0.5168  0.58405 0.7412  1.175   0.6185  0.2874  0.2711  1.119  
H229589 0    othe   2515 ACVR2B-AS1          0.2311  0.8972  0.319   0.1551  0.2435  0.4014  0.1811  2.003   1.687   0.5404  0.6385  1.463   2.131   1.007   0.5812  0.8209  0.8374  0.5951  0.7788  0.2462  0.4085  0.6759  2.156   0.2694  0.2717  0.3384  0.1364  0.8886 
H236144 0    othe   3905 AD000090.2          1.684   6.193   2.226   1.774   2.085   2.428   1.5     0.9251  5.229   3.659   4.235   4.676   5.754   6.447   3.069   4.128   4.238   3.115   3.697   1.291   4.178   3.1825  3.456   2.179   3.166   4.459   7.504   11.88  
H266951 0    othe    600 AD000091.2          0       0       0       0       0       0       0       0       0       0       0       0       0       0       0       0       0       0       0       0       0       0       0       0       0       0       0       0      
H267135 0    pseu     32 AD000091.3          0       0       0       0       0       0       0       0       0       0       0       0       0       0       0       0       0       0       0       0       0       0       0       0       0       0       0       0      
H240616 0    pseu    747 AD000092.3          0.2814  0.8137  0.3098  0.2742  0.2228  0.2583  0.2192  0.09488 0.5954  0.2837  0.5506  0.8654  1.736   0.3295  0.4361  0.5679  0.6443  0.4943  0.5392  0.4919  0.4514  0.39605 0.3007  0.3827  0.5053  0.2873  0.6305  0.8928 
H268947 0    othe   1014 AD000684.2          0.46    0.8157  0.6004  0.5448  0.5495  0.5739  0.3216  0.1665  1.008   0.8457  1.108   0.9168  2.23    1.025   0.6583  0.8388  1.112   1.199   0.8047  0.7608  1.413   0.65185 1.129   0.3965  1       0.8473  1.772   2.957  
H270760 0    othe    377 AD001527.7          0.1079  0.3541  0.1372  0.05646 0.1038  0.09209 0.1764  0.04641 0.2415  0.258   0.5277  0.3479  0.4592  0.1845  0.2165  0.2545  0.5456  0.2026  0.1399  0.1766  0.2964  0.2359  0.2362  0.2225  0.3771  0.1635  0.382   0.4772 
H267511 0    pseu    645 ADAD1P2             0       0       0       0       0       0       0       0       0       0       0       0       0       0       0       0       0       0       0       0       0       0       0       0       0       0       0       0      
H229186 0    pseu   2975 ADAM1A              1.244   10.68   2.558   1.427   1.537   2.581   0.7333  0.7101  2.037   1.793   2.063   3.109   3.906   3.248   1.518   2.018   2.092   2.06    1.803   1.115   4.924   3.1205  1.476   1.355   2.225   2.116   4.535   3.868  
H226469 0    pseu   1999 ADAM1B              0.1216  0.8514  0.2089  0.132   0.1624  0.1934  0.3349  0.05527 0.244   0.3053  0.1312  0.1313  0.1916  0.2758  0.1137  0.158   0.2217  0.1751  0.06251 0.08198 0.1955  0.1353  0.14    0.09481 0.1782  0.2093  0.1174  0.2868 
H134007 0    prot   2793 ADAM20              0.04232 0.3062  0.07604 0.04739 0.06259 0.07505 0.04211 0.03121 0.06983 0.04373 0.1381  0.1305  0.1289  4.96    0.07156 0.0857  0.07039 0.04518 0.03402 0.04449 0.06077 0.05871 0.05055 0.08785 0.0867  0.103   0.08121 0.1318 
H259158 0    othe   1083 ADAM20P1            0.1962  2.05    0.3941  0.2032  0.304   0.3231  0.1289  0.1019  0.1639  0.1272  0.2379  0.2871  0.2681  1.383   0.1149  0.1402  0.1305  0.139   0.101   0.1948  0.1954  0.21775 0.1691  0.1969  0.2391  0.1517  0.3     0.3123 
H248574 0    pseu   1272 ADAM20P2            0       0       0       0       0       0       0       0       0       0       0       0       0       0       0       0       0       0       0       0       0       0       0       0       0       0       0       0      
H249162 0    pseu   2105 ADAM20P3            0       0       0       0       0       0       0       0       0       0       0       0       0       0.00911 0       0       0       0       0       0       0       0       0       0       0       0       0       0      
H235812 0    pseu   2310 ADAM21P1            0       0.01801 0.01555 0       0.0119  0       0.00532 0.02095 0       0       0       0.0159  0.01691 0.9376  0       0       0       0       0       0       0       0       0.02007 0       0       0       0       0      
H214607 0    pseu   2100 ADAM24P             0       0       0       0       0       0       0       0       0       0       0       0       0.01913 0       0       0       0       0       0       0       0       0       0       0       0       0       0       0      
H197475 0    pseu   2975 ADAM3A              0       0       0       0       0       0       0       0       0       0       0       0       0       12.68   0       0       0       0       0       0       0       0       0       0       0       0       0       0      
H260089 0    pseu    839 ADAM3B              0       0       0       0       0       0       0       0       0       0       0       0       0       0       0       0       0       0       0       0       0       0       0       0       0       0       0       0      
H196115 0    pseu   2141 ADAM5               0       0       0       0       0       0       0       0       0       0       0       0       0       12.98   0       0       0       0       0       0       0       0       0       0       0       0       0       0      
H233988 0    othe   1840 ADAM6               0       0       0       0       0       0       0       0       0       0       0       0       0       10.78   0       0       0       0       0       0       0       0       0       0       0       0       0       0      
H151651 0    prot   3451 ADAM8               0.793   2.189   1.571   0.7763  1.262   1.629   0.6946  0.3726  6.595   2.679   2.03    1.862   2.112   2.711   1.88    2.013   2.577   2.539   1.813   2.94    5.465   1.6735  1.281   1.862   13.31   2.085   37.97   2.994  
H249421 0    othe    726 ADAMTS19-AS1        0.03535 0       0.06642 0.06071 0.04425 0.1026  0.0126  0.04044 0.06703 0.03694 0.083   0.7485  0.1011  0.04443 0       0       0.0714  0       0       0       0       0.01189 0       0.03893 0       0       0       0      
H241158 0    othe   4236 ADAMTS9-AS1         0.01986 0.01729 0.09827 0.02298 0.01766 0.02129 0.42212 0.05563 2.656   12.72   0.7389  1.803   5.79    0.3219  0.5071  0.5896  0.08807 0.1498  0.04434 0.06946 0.1564  3.16115 0.09102 0.2992  0.7323  0.07273 0.02715 0.152  
H241684 0    othe   7223 ADAMTS9-AS2         0.07346 0.03646 0.1006  0.07573 0.09321 0.09665 0.24005 0.1185  1.537   0.5794  1.117   1.805   3.275   0.304   0.7459  0.8528  0.2402  0.2596  0.191   0.04013 0.2345  0.88735 0.2025  1.277   0.5567  0.2592  0.1153  0.614  
H203804 0    prot    489 ADAMTSL4-AS1        0.06566 0.06941 0.03422 0.05692 0.07833 0.08233 0.1623  0.09947 0.3256  0.3399  0.4222  0.3365  0.3217  1.163   0.3279  0.4133  0.389   0.3368  0.2123  0.2636  0.3983  0.31865 0.2128  0.525   0.971   0.362   0.8066  0.4138 
H205696 0    othe   1121 ADARB2-AS1          0.4472  0.06601 0.1617  0.5546  0.3565  0.1726  0       0       0       0       0       0       0       0       0       0       0.03201 0       0       0       0       0       0       0       0       0       0       0      
H142920 0    prot   6550 ADC                 3.16    5.657   5.94    4.54    4.012   3.427   0.8164  0.2543  0.73    1.174   1.177   1.773   2.641   18.01   0.6265  1.225   1.18    0.4526  0.4177  0.2482  0.7544  1.656   1.802   0.6658  0.7621  0.8091  0.9152  1.73   
H163050 0    prot   7778 ADCK3               2.786   23.74   5.77    3.466   4.029   3.954   28.46   161.4   24.33   6.262   7.454   11.27   19.48   6.38    21.3    15.42   9.596   22.15   26.97   13.46   11.01   14.17   58.47   4.133   5.655   10.3    10.95   6.244  
H123815 0    prot   3185 ADCK4               5.995   12.19   6.889   5.78    7.035   7.212   5.8155  3.14    13.25   9.475   11.05   14.79   13.76   13.06   7.632   8.925   9.363   10.73   5.89    6.551   9.692   9.004   12.28   9.377   9.918   9.359   11.65   14.38  
H161912 0    pseu   5711 ADCY10P1            1.115   4.484   1.15    1.301   1.079   0.9905  1.322   0.8293  1.385   1.395   1.627   1.745   3.577   5.909   1.032   1.561   1.279   0.9861  1.125   0.5608  1.468   0.86525 0.55    0.741   1.414   1.071   2.152   5.137  
H118492 0    prot   7735 ADGB                0.01054 0       0.00445 0.0522  0.05425 0.00345 0       0       0       0.00379 0       0       0       4.296   0.00444 0.00307 0       0       0       0       0       0.02982 0       0       0.116   0.02035 0.01592 0.00315
H248144 0    pseu   1850 ADH1C               0.02468 0.04461 0.04204 0.04012 0.03438 0.03564 1.793   5.522   6.637   3.052   1.415   3.398   2.852   0.5085  13.47   16.3    8.72    42.91   4.177   172.3   33.98   57.4215 0.9054  3.467   3.695   0.7701  0.5817  2.114  
H232676 0    pseu   1123 ADH5P2              0       0       0       0       0       0       0       0       0       0       0       0       0       0.03147 0       0       0       0       0       0       0       0       0       0       0       0       0       0      
H223694 0    pseu   1136 ADH5P3              0.01905 0.03207 0.0324  0.01452 0.03085 0.01615 0       0       0       0       0       0       0       0.05869 0       0       0       0       0       0       0       0       0       0       0       0       0       0      
H233859 0    pseu   1124 ADH5P4              0.07901 0.04517 0.07588 0.04602 0.07491 0.09278 0.19065 0.1307  0.5996  0.1971  0.2094  0.3976  0.3008  0.1806  0.4075  0.3179  0.2029  0.2149  0.08422 0.1513  0.2485  0.3511  0.2646  0.5093  0.2423  0.1052  0.1603  0.1834 
H226482 0    othe   1282 ADIPOQ-AS1          0       0       0       0       0       0       0       0       0       0       0       0       0       1.609   2.205   0.6713  0.03037 0       0       0       0       0       0       0       0       0       0       0      
H232497 0    pseu   1071 ADIPOR1P1           0       0       0       0       0       0       0       0       0       0       0       0       0       0       0       0       0       0       0       0       0       0       0       0       0       0       0       0      
H258805 0    pseu    819 ADIPOR1P2           0       0       0       0       0       0       0       0       0       0       0       0       0       0       0       0       0       0       0       0.04244 0       0       0       0       0       0       0       0      
H148671 0    prot     80 ADIRF               0       0       0       0       0       0       0.1962  0.1932  1.205   0.3115  1.488   1.409   1.269   0.6328  2.977   1.779   0.417   0.251   0       0       0.4647  0.2568  0       1.607   0.5473  0.4576  0.2149  0.8614 
H272734 0    othe   2467 ADIRF-AS1           0.6901  0.1798  0.8055  0.4316  0.7587  0.5581  0.9321  1.931   14.55   3.071   8.466   7.915   9.742   18.66   9.234   9.211   4.064   2.832   2.334   0.2212  2.733   2.7855  5.871   6.323   5.99    17.36   1.835   10.23  
H224420 0    prot   1093 ADM5                0.8815  2.017   0.9628  0.6964  1.032   1.005   0.4125  1.205   1.953   1.647   2.52    3.488   1.322   3.037   5.123   3.674   1.726   1.305   0.7309  0.6251  1.609   1.4615  0.4283  0.826   2.646   3.309   4.875   1.766  
H178803 0    othe   3354 ADORA2A-AS1         0.05055 0.7003  0.1788  0.0895  0.09951 0.1559  0.2416  0.05413 0.1186  1.289   0.1813  0.2393  0.2595  8.119   0.1192  0.1468  0.1315  0.1611  0.06875 4.861   0.1866  0.12215 0.09812 0.1153  0.2951  0.1394  0.2646  0.1796 
H236136 0    pseu    841 ADORA2BP            0       0.1817  0.034   0.02836 0.01297 0       0.02662 0       0       0.1656  0       0       0.1888  0.2861  0.1337  0.05293 0       0.03079 0       1.549   0       0       0.05981 0.03169 0.2358  0.406   0.06687 0      
H121933 0    prot   4477 ADORA3              2.405   0.275   0.858   1.989   2.201   1.254   0.5591  0.09471 1.764   0.5125  0.6182  0.5676  0.563   12.4    1.73    0.9206  1.153   0.7209  0.3791  0.3798  2.778   1.3325  3.884   1.293   1.747   0.2845  3.495   0.5061 
H260898 0    othe   2593 ADPGK-AS1           0.1981  0.2403  0.3085  0.1742  0.2337  0.2883  0.01852 0.04691 0.02504 0.01534 0.03623 0.04613 0.04958 1.493   0.09652 0.06868 0.08065 0.02909 0.04133 0.01285 0.08239 0.0362  0.04774 0.03538 0.1181  0.07565 0.1365  0.05164
H170222 0    prot   1303 ADPRM               2.358   2.622   2.22    2.274   2.719   2.65    2.2095  4.214   6.745   3.888   7.619   9.363   10.53   5.862   8.289   9.112   5.154   6.358   4.377   3.7     6.118   5.5645  4.001   5.945   5.208   6.199   8.36    8.947  
H111863 0    prot   4134 ADTRP               0.07417 0.01046 0.7168  0.05081 0.03986 0.00996 0.02363 0.00808 0.4324  1.11    0.09345 0.01739 0.02257 6.291   0.1311  0.1492  0.1595  4.775   0.02551 0.1473  10.46   5.4703  0.03661 0.08065 1.329   4.33    0.5832  0.09904
H256081 0    pseu    990 AE000658.25         0       0       0       0       0       0       0       0       0       0       0       0       0       0       0       0       0       0       0       0       0       0       0       0       0       0       0       0      
H256385 0    pseu    457 AE000658.27         0       0       0       0       0       0       0       0       0       0       0       0       0       0       0       0       0       0       0       0       0       0       0       0       0       0       0       0      
H256350 0    pseu    197 AE000658.30         0       0       0       0       0       0       0       0       0       0       0       0       0       0       0       0       0       0       0       0       0       0       0       0       0       0       0       0      
H248358 0    othe    568 AE000658.31         0       0       0       0       0       0       0       0       0       0       0       0       0       0       0       0       0       0       0       0       0.03409 0       0       0       0       0       0.01167 0      
H222776 0    othe     81 AE000659.1          0       0       0       0       0       0       0       0       0       0       0       0       0       0       0       0       0       0       0       0       0       0       0       0       0       0       0       0      
H258557 0    pseu    223 AE000659.41         0       0       0       0       0       0       0       0       0       0       0       0       0       0       0       0       0       0       0       0       0       0       0       0       0       0       0       0      
H238634 0    othe     77 AE000660.1          0       0       0       0       0       0       0       0       0       0       0       0       0       0       0       0       0       0       0       0       0       0       0       0       0       0       0       0      
H258705 0    pseu   3054 AE000660.4          0       0       0       0       0       0       0       0       0       0       0       0       0       0.00911 0       0       0       0       0       0       0       0       0       0       0       0       0       0      
H256221 0    pseu    849 AE000661.36         0       0       0       0       0       0       0       0       0       0       0       0       0       0       0       0       0       0       0       0       0       0       0       0       0       0       0       0      
H251002 0    othe   2693 AE000661.37         0.00695 0.06821 0.02689 0.01254 0.01508 0.01108 0.01247 0       0.00761 0.03935 0.01967 0.02206 0.00875 0.03098 0.01451 0.01717 0.02303 0.01156 0       0       0.07817 0.01162 0       0.01452 0.03339 0.01247 0.2492  0.00616
H259042 0    othe    152 AE000661.50         0       0       0       0       0       0       0       0       0       0       0       0       0       0       0       0       0       0       0       0       0       0       0       0       0       0       0       0      
H259003 0    prot    633 AE000662.92         0       0       0       0       0       0       0       0       0       0       0       0       0       0.7477  0       0       0       0       0       0       0       0       0       0       0       0       0       0      
H259054 0    othe    239 AE000662.93         0       0       0.07404 0       0       0.08232 0.07185 0       0       0.1314  0       0.1726  0       0.7309  0       0       0       0.07129 0       0       0       0       0       0       0       0       0       0      
H263335 0    othe    535 AF001548.5          1.365   0.4738  0.7667  1.544   1.298   0.6969  0.70745 0.4027  1.605   0.9059  3.224   1.728   1.449   5.591   1.057   1.497   1.691   0.8657  0.3119  0.1777  1.553   1.736   0.4922  0.9443  1.586   4.099   3.088   1.254  
H263065 0    othe    314 AF001548.6          0.04811 0       0.0393  0.0606  0.05328 0       0.03089 0.05142 0.2655  0       0.3201  0.351   0.1189  0.2299  0.1113  0.1308  0.1167  0.1     0       0       0.1745  0.3199  0       0.3828  0.1294  0.3711  0.2926  0.05223
H262983 0    othe    411 AF001550.7          0       1.433   0       0       0       0       0       0       0       0       0       0       0       0       0       0       0       0       0       0       0       0       0       0       0       0       0       0      
H232068 0    pseu    643 AF003529.2          0       0       0       0       0       0       0       0       0       0       0       0       0       0       0       0       0       0       0       0       0       0       0       0       0       0       0       0      
H269993 0    othe    469 AF003625.3          0       0       0       0       0.5008  0       0       0       0       0       0       0       0       0.09081 0       0       0       0       0       0       0       0       0       0       0       0       0       0      
H230153 0    othe    516 AF003626.1          0       0       0       0       0       0       0       0       0       0       0       0       0       0       0       0       0       0       0       0       0       0       0       0       0       0       0       0      
H238039 0    othe    265 AF011889.2          0.1864  0.6554  0.3909  0.3087  0.2889  0.4445  0.5437  0.1984  3.241   1.236   1.669   1.913   3.91    1.598   0.652   1.49    1.274   0.79    0.8958  0.41    1.216   0.8893  0.7291  1.2     1.62    1.012   1.288   3.289  
H228717 0    pseu   1486 AF013593.1          0       0       0       0       0       0       0       0       0       0       0       0       0       0       0       0       0       0       0       0       0       0       0       0       0       0       0       0      
H234703 0    othe    696 AF015262.2          0       0       0       0       0       0       0       0       0       0       0       0       0       0       0       0       0       0       0       0       0       0       0       0       0       0       0       0      
H230794 0    othe    347 AF015720.3          0       0       0       0       0       0       0       0       0       0       0       0       0       1.114   0       0       0       0       0       0       0       0       0       0       0       0       0       0      
H267786 0    othe    385 AF038458.3          0.05049 1.37    0.1003  0.04704 0.04387 0.1088  0       0       0.04636 0       0.04153 0.05272 0.048   0.8799  0       0       0       0       0       0       0       0       0       0       0       0       0       0      
H267113 0    pseu    148 AF038458.4          0       0.4862  0       0       0       0       0       0       0       0       0       0       0       0       0       0       0       0       0       0       0       0       0       0       0       0       0       0      
H267388 0    othe    598 AF038458.5          0.3748  5.18    0.7754  0.5101  0.3592  0.5838  0.01325 0       0.07137 0.03613 0.1162  0.1341  0.1208  2.872   0.05034 0.06007 0.0563  0.06569 0.04603 0.05261 0.06625 0.08103 0       0.06377 0.05095 0.07952 0.1444  0.06466
H237609 0    othe    290 AF064858.10         0       0       0.05686 0       0.06329 0.05097 0       0.06217 0.22    0.07104 0.106   0.06179 0.1655  0.1278  0       0       0.05752 0.0804  0       0.07864 0.3129  0.08665 0       0.1468  0.5434  0.5098  0.7016  0.1515 
H237721 0    othe    506 AF064858.11         0.1253  0.327   0.5087  0.182   0.3029  0.2965  0.1165  0.2461  0.2878  0.2196  0.3022  0.1894  0.5181  0.336   0.1113  0.1542  0.1871  0.2443  0.04695 0.294   1.071   0.3419  0.07847 0.39    1.429   2.076   1.652   0.3767 
H205622 0    othe   4038 AF064858.6          0.00703 0       0.02674 0.00588 0.00926 0.0079  0       0.0157  0       0.01972 0       0.00833 0.0083  0       0.00332 0.00133 0.00842 0.01134 0       0.4915  0.06382 0.01759 0       0.0065  0.01296 0.0055  0.04002 0.00535
H232837 0    othe   1595 AF064858.7          0.2672  0.1509  0.5834  0.3762  0.4824  0.5385  0.01009 0.02818 0.07036 0.02065 0.04609 0.02773 0.07873 0.1058  0.01687 0       0.02253 0.02618 0       0.02049 0.102   0.05933 0       0.071   0.2376  0.03631 0.4893  0.04739
H235888 0    othe   1409 AF064858.8          0.2305  0.3559  0.6368  0.3157  0.3684  0.431   0.144   0.2998  0.8616  0.2113  0.3501  0.2385  0.532   0.4403  0.1686  0.1936  0.1881  0.2605  0.06102 0.2552  1.039   0.433   0.0943  0.4767  1.804   1.658   4.13    0.362  
H225330 0    othe    541 AF064860.5          0       0       0       0       0.06774 0.04585 0       0       0       0       0       0       0       0       0       0       0.07382 0       0.1462  0       0.0363  0       0       0       0       0       0       0.01669
H231713 0    othe   1784 AF064860.7          0.04256 0       0.022   0.03913 0.1336  0.06274 0       0       0.06151 0       0.02397 0       0.05439 0.01104 0       0       0.1805  0       0.3412  0       0.1166  0.02919 0       0       0       0.05083 0       0.07328
H221396 0    othe    109 AF064863.1          0       0       0       0       0       0       0       0       0       0       0       0       0       0       0       0       0       0       0       0       0       0       0       0       0       0       0       0      
H260721 0    othe   1191 AF067845.1          0.0884  0.04128 0.09966 0.1009  0.1828  0.22    0       0.03595 0       0       0       0.02101 0       3.652   0       0.02296 0       0       0       0       0       0.02594 0       0       0       0       0       0.09941
H265157 0    othe     49 AF070718.1          0       0       0       0       0       0       0       0       0       0       0       0       0       0       0       0       0       0       0       0       0       0       0       0       0       0       0       0      
H259981 0    othe    442 AF096876.1          0       0       0       0       0       0       0       0       0       0       0       0       0       0.09111 0       0       0       0       0       0       0       0       0       0       0       0       0       0      
H265275 0    othe     82 AF104455.1          0       0       0       0       0       0       0       0       0       0       0       0       0       0       0       0       0       0       0       0       0       0       0       0       0       0       0       0      
H235012 0    pseu   3978 AF121897.4          0       0.01178 0.00754 0.00578 0.0064  0.03838 0       0.01214 0       0       0       0       0       0.01754 0       0       0       0       0       0       0       0.00311 0       0       0       0       0       0      
H251563 0    pseu   3172 AF121898.1          0       0       0       0       0       0       0       0       0       0       0       0       0       0.07087 0       0       0       0       0       0       0       0       0       0       0       0       0.01078 0      
H253401 0    pseu    910 AF121898.2          0       0       0       0       0       0       0       0       0       0       0       0       0       0       0       0       0       0       0       0       0       0       0       0       0       0       0       0      
H253500 0    othe   1751 AF121898.3          0       0       0       0       0       0       0       0       0       0       0       0       0       0.02944 0       0       0       0       0       0       0       0       0       0       0       0       0       0      
H224649 0    othe    325 AF124730.4          0       0       0       0       0       0       0       0       0.08551 0.04912 0       0       0       0.136   0       0       0       0       0       0.2362  0       0       0.03442 0       0.05875 0       0.06045 0      
H231201 0    othe    821 AF127577.11         0       0.02176 0       0       0       0       0       0       0.02183 0       0.02717 0       0.02359 0       0.01851 0.02542 0       0       0       0       0.0226  0.01104 0       0       0       0       0.02076 0      
H236471 0    othe    444 AF127577.12         0       0.04222 0       0       0.03128 0       0       0       0       0.04845 0       0       0       0.2273  0.04482 0.04575 0       0       0       0       0.0377  0       0.04019 0       0       0       0.04625 0      
H235277 0    othe    779 AF127577.8          0       0       0       0       0       0       0       0       0       0       0       0       0       0       0       0       0       0       0       0       0       0       0       0       0       0       0       0      
H232884 0    othe   1859 AF127936.3          0.1946  0.1241  0.1322  0.1648  0.1617  0.1206  0.01579 0       0.03492 0.04603 0.03954 0.0284  0.02417 0.018   0.07228 0.05671 0.08612 0.03014 0.423   0.03817 0.1811  0.07379 0.05833 0.02816 0.05094 0       0.3434  0.02115
H226751 0    othe    693 AF127936.5          0.1794  0.2139  0.1395  0.1345  0.2     0.1429  0.02984 0       0.1035  0.03635 0.04346 0.06088 0.04826 0       0.2342  0.1806  0.1961  0.07199 0       0.03704 0.6325  0.14452 0.159   0.08682 0.1368  0       0.9012  0.04865
H235609 0    othe   7028 AF127936.7          0.2678  0.5865  0.2873  0.3028  0.3156  0.3005  0.16625 0.1981  0.4781  0.4236  0.4971  0.3861  0.3588  0.0921  0.9362  0.7658  0.2595  0.2275  0.3417  0.6608  0.3891  0.41845 0.6811  0.2285  0.3003  0.1357  0.323   0.2611 
H231125 0    othe    792 AF129075.5          0.2615  1.583   0.2587  0.2231  0.287   0.2742  0.329   0.1883  0.4712  0.4118  0.6352  0.8438  1.073   0.4635  0.4476  0.504   0.5623  0.5658  0.4659  0.2765  0.8718  0.5457  0.4913  0.5718  0.7261  0.5851  1.165   0.8559 
H264815 0    othe    110 AF130343.1          0       0       0       0       0       0       0       0       0       0       0       0       0       0       0       0       0       0       0       0       0       0       0       0       0       0       0       0      
H231965 0    pseu    519 AF131215.1          0       0.1672  0       0       0       0       0       0       0       0       0       0       0       0.09841 0       0       0.08137 0       0.036   0       0.07171 0       0       0       0       0.04247 0.0523  0.03601
H255310 0    othe   1938 AF131215.2          1.095   2.813   1.038   1.172   1.357   1.551   0.5736  0.2175  1.883   1.007   1.492   1.648   0.4206  2.784   0.5587  1.164   2.576   1.926   2.554   0.2238  3.031   1.564   2.062   1.092   2.399   2.327   4.501   2.82   
H254936 0    othe   1742 AF131215.3          0.01236 0.1925  0.02111 0       0.01985 0.0206  0.01813 0       0.05108 0.02621 0.09144 0.06001 0.02328 0.1386  0.01033 0.04323 0.1735  0.0694  0.1345  0       0.1641  0.04584 0.0647  0.0288  0.06903 0.1149  0.09556 0.09383
H254556 0    othe   1709 AF131215.4          0       0.157   0.01265 0       0.01443 0.01574 0.00825 0       0.02605 0.00481 0.04553 0.02623 0       0.1099  0       0.02343 0.08289 0.02697 0.06027 0       0.06501 0.0245  0.02254 0.01936 0.04181 0.07475 0.06946 0.05036
H215346 0    prot   2177 AF131215.5          0.00305 0.1806  0.01528 0       0.01726 0.02772 0.01292 0       0.03302 0.01728 0.06398 0.05387 0       0.07278 0       0.03132 0.1128  0.0449  0.08224 0       0.08621 0.0262  0.04369 0.01949 0.04604 0.08803 0.05616 0.06337
H254839 0    othe    637 AF131215.6          0       0.1143  0       0       0.0561  0.03738 0       0       0       0       0       0       0       0.06305 0       0       0       0       0       0       0       0       0       0       0       0       0       0      
H270076 0    othe    706 AF131215.8          0.2567  0.8622  0.2738  0.2508  0.3229  0.5771  0.04927 0       0.3632  0.541   0.2608  0.3454  0.05591 0.4147  0.04429 0.2321  0.6103  0.2989  0.7241  0       0.3231  0.27345 0.2384  0.1774  0.5318  0.3405  0.8642  1.227  
H269918 0    othe   2013 AF131215.9          1.852   4.591   1.749   1.984   2.435   2.532   0.54325 0.1743  1.599   1.395   1.377   1.383   0.3567  3.114   0.4778  1.005   1.755   1.784   2.135   0.2772  2.858   1.638   1.699   1.055   2.266   2.042   6.039   3.119  
H255020 0    othe   1097 AF131216.5          2.313   2.423   1.758   1.855   3.066   2.647   0.4511  0.08802 0.5269  0.01243 0       0       0       2.562   0       0       0.01577 0.3696  6.916   0       0       0.03045 0       0       0       0.02783 0       3.408  
H246477 0    othe   5360 AF131216.6          0.03678 0.1441  0.06594 0.03771 0.04619 0.04586 0.07078 0.02511 0.1661  0.07777 0.2145  0.1696  0.2049  0.2813  0.1871  0.2055  0.1676  0.09885 0.09128 0.05424 0.1206  0.1373  0.07089 0.1354  0.2013  0.1678  0.076   0.228  
H232855 0    othe   6525 AF131217.1          0.03648 0.03915 0.03805 0.04618 0.04091 0.02545 0.06238 0.0304  3.001   0.02619 0.4599  0.1144  0.08591 0.09937 0.2474  0.1646  0.04948 0.1476  0.01324 0.08481 0.3564  0.2282  0.02143 0.2452  0.1979  0.08504 0.08438 0.06664
H245685 0    othe   2296 AF146191.4          0.05971 0.1447  0.05064 0.06334 0.07705 0.07153 0.05786 0.02415 0.1385  0.07422 0.08048 0.1465  0.1774  2.586   1.016   0.4681  0.08492 0.0568  0.05377 0.0305  0.07761 0.08283 0.06201 0.08988 0.08974 0.07962 0.1401  0.2215 
H271307 0    pseu    705 AF146191.8          0       0       0       0       0       0       0       0       0       0       0       0       0       0       0       0       0       0       0       0       0       0       0       0       0       0       0       0      
H243440 0    prot   1650 AF165138.7          0.00356 0.02223 0.01822 0       0.01405 0       0       0       0       0.01018 0       0       0       0.07601 0.01117 0.00925 0.01109 0.01001 0.0209  0       0.02395 0.00671 0       0       0.0205  0       0.02296 0      
H227170 0    othe    400 AF178030.2          0       0       0       0       0       0       0       0       0       0       0.04198 0       0       0.2677  0       0.04281 0       0       0       0       0       0       0       0       0       0       0       0      
H254533 0    othe    571 AF186192.1          0.3216  1.451   0.2344  0.3203  0.2987  0.2435  0.5316  0.2752  0.7914  0.5569  0.5907  1.023   1.029   2.342   0.4969  0.809   0.6262  0.2662  0.7511  0.05519 0.3501  0.55875 0.1607  0.3739  0.4188  0.2056  0.5322  1.25   
H255085 0    pseu   1924 AF186192.5          0.6221  1.407   0.4894  0.5183  0.4923  0.5851  0.44115 0.07675 0.4542  0.4107  0.2331  0.4435  0.3963  1.815   0.2212  0.395   0.3748  0.1233  0.573   0.02652 0.1154  0.3213  0.1374  0.3515  0.1878  0.0725  0.1003  1.255  
H263612 0    othe    946 AF186192.6          0.05191 0.8588  0.08269 0.04168 0.14    0.07822 0.00575 0       0.05533 0.08433 0.00802 0.03806 0.04712 5.23    0.03378 0.109   0.1498  0.04464 0.4455  0       0.07189 0.04093 0       0.02149 0.1505  0.04069 0.04563 0.5512 
H265166 0    othe     87 AF186996.1          0       0       0       0       0       0       0       0       0       0       0       0       0       0       0       0       0       0       0       0       0       0       0       0       0       0       0       0      
H266857 0    othe     87 AF186996.2          0       0       0       0       0       0       0       0       0       0       0       0       0       0       0       0       0       0       0       0       0       0       0       0       0       0       0       0      
H266813 0    othe     86 AF196779.1          0       0       0       0       0       0       0       0       0       0       0       0       0       0       0       0       0       0       0       0       0       0       0       0       0       0       0       0      
H232828 0    othe    238 AF196970.3          0       0.1017  0       0       0.06083 0.05968 0       0       0       0       0.06036 0.08071 0.08079 0.0855  0       0       0       0       0       0       0       0       0       0       0       0       0       0      
H231489 0    pseu    126 AF196972.10         0       0       0       0       0       0       0       0       0       0       0       0       0       0       0       0       0       0       0       0       0       0       0       0       0       0       0       0      
H229620 0    pseu    756 AF196972.2          0       0       0       0       0       0       0       0       0       0       0       0       0       0       0       0       0       0       0       0       0       0       0       0       0       0       0       0      
H235350 0    pseu    316 AF196972.3          0       0       0       0       0       0       0       0       0       0       0       0       0       0       0       0       0       0       0       0       0       0       0       0       0       0       0       0      
H226971 0    pseu   1327 AF196972.4          0       0.04362 0.02002 0       0.01759 0       0       0       0       0       0       0       0       0       0       0       0       0       0       0       0       0       0       0       0.02679 0.03349 0       0      
H224292 0    othe    651 AF196972.9          0.1021  0.1409  0.07927 0.1049  0.1044  0.09872 0.08667 0.1377  0.2006  0.1503  0.1279  0.1235  0.1016  0.4292  0.1028  0.1274  0.1503  0.1743  0.1857  0.1997  0.2832  0.1733  0.3633  0.09026 0.1052  0.1139  0.2477  0.2831 
H184596 0    pseu    811 AF207550.1          0.07584 0.9616  0.1328  0.06977 0.1029  0.127   0.22905 0.1152  1.003   0.1551  0.701   1.086   1.408   0.3263  0.6893  0.7183  0.6766  0.4186  0.3257  0.08389 0.8151  0.47705 0.3274  0.4467  0.713   0.58    0.5942  0.7173 
H232886 0    othe    373 AF212831.2          0       0       0       0       0       0       0       0       0       0       0       0       0       0.07562 0       0       0       0       0       0       0       0       0       0       0       0       0       0      
H251572 0    pseu    902 AF213884.1          0       0       0       0       0       0       0       0       0       0       0       0       0       0       0       0       0       0       0       0       0       0       0       0       0       0       0       0      
H260651 0    othe    478 AF213884.2          0.06631 0.2071  0.05398 0.05825 0.06631 0.0624  0.06327 0.1497  0.3437  0.1113  0.1347  0.1831  0.2624  0.2296  0.09626 0.1093  0.141   0.09946 0.05611 0       0.1178  0.13245 0.09586 0.1224  0.1004  0.06985 0.09628 0.225  
H238553 0    othe     92 AF213884.3          0       0       0       0       0       0       0       0       0       0       0       0       0       0       0       0       0       0       0       0       0       0       0       0       0       0       0       0      
H222570 0    othe    102 AF216667.1          0       0       0       0       0       0       0       0       0       0       0       0       0       0       0       0       0       0       0       0       0       0       0       0       0       0       0       0      
H265152 0    othe     82 AF222686.1          0       0       0       0       0       0       0       0       0       0       0       0       0       0       0       0       0       0       0       0       0       0       0       0       0       0       0       0      
H241981 0    pseu    462 AF224669.3          0       0.07016 0       0       0       0       0       0       0       0       0       0       0       0       0       0       0.02658 0       0       0       0       0       0       0       0       0       0       0      
H216206 0    othe    149 AF228730.1          0       0       0       0       0       0       0       0       0       0       0       0       0       0       0       0       0       0       0       0       0       0       0       0       0       0       0       0      
H254683 0    pseu    209 AF228730.12         0       0       0       0       0       0       0       0       0       0       0       0       0       0       0       0       0       0       0       0       0       0       0       0       0       0       0       0      
H255025 0    pseu    345 AF228730.13         0       0       0       0       0       0       0       0       0       0       0       0       0       0       0       0       0       0       0       0       0       0       0       0       0       0       0       0      
H221567 0    othe    148 AF228730.2          0       0       0       0       0       0       0       0       0       0       0       0       0       0       0       0       0       0       0       0       0       0       0       0       0       0       0       0      
H231930 0    pseu    101 AF228730.5          0       0       0       0       0       0       0       0       0       0       0       0       0       0       0       0       0       0       0       0       0       0       0       0       0       0       0       0      
H230106 0    pseu    191 AF228730.7          0       0       0       0       0       0       0       0       0       0       0       0       0       0       0       0       0       0       0       0       0       0       0       0       0       0       0       0      
H234120 0    pseu    180 AF228730.8          0       0       0.1006  0.08631 0.1022  0       0       0       0       0       0       0       0       0       0       0       0       0       0       0       0       0       0       0       0       0       0       0      
H223697 0    othe   1032 AF230666.2          0.06244 0.3804  0.1264  0.06392 0.06174 0.08228 0.19015 0.1214  0.4595  0.1982  0.3702  0.4567  0.4967  0.3935  0.3515  0.4155  0.416   0.3029  0.2075  0.1422  0.4923  0.34    0.3492  0.2674  0.4429  0.3661  0.3342  0.8087 
H255273 0    pseu    357 AF238378.7          0       0       0       0       0       0       0       0       0       0       0       0       0       0       0       0       0       0       0       0       0       0       0       0       0       0       0       0      
H220132 0    pseu    742 AF238380.8          0       0       0       0       0       0       0       0       0       0       0       0       0       0       0       0       0       0       0       0       0       0       0       0       0       0       0       0      
H230233 0    othe    876 AF240627.2          0       0       0       0       0       0.03259 0       0       0       0       0       0       0       0       0       0       0       0       0       0       0       0       0       0       0       0       0       0      
H198434 0    pseu    270 AF241725.1          0       0       0       0       0       0       0       0       0       0       0       0       0       0       0       0       0       0       0       0       0       0       0       0       0       0       0       0      
H234730 0    othe    607 AF241725.4          0       0       0       0       0       0       0       0       0       0       0       0       0       0       0       0       0       0       0       0       0       0       0       0       0       0       0       0      
H237527 0    othe    475 AF241725.6          0       0       0       0       0       0       0       0       0       0       0       0       0       0       0       0       0       0       0       0       0       0       0       0       0       0       0       0      
H232370 0    pseu    698 AF241726.2          0       0       0.05371 0       0       0       0       0       0       0       0       0       0       0       0       0       0       0       0       0       0       0       0       0       0       0       0       0      
H233007 0    pseu   2251 AF241726.4          0       0       0       0       0       0       0       0       0       0       0       0       0       0       0       0       0       0       0       0       0       0       0       0       0       0       0       0      
H266024 0    othe     69 AF250324.1          0       0       0       0       0       0       0       0       0       0       0       0       0       0       0       0       0       0       0       0       0       0       0       0       0       0       0       0      
H235476 0    pseu    310 AF254982.2          0       0       0       0       0       0       0       0       0       0       0       0       0       0.05651 0       0       0       0       0       0       0       0       0       0       0       0       0       0      
H264120 0    othe     95 AF274855.1          0       0       0       0       0       0       0.38615 0       2.542   0.3867  5.011   1.538   0.4988  0       3.482   2.723   1.772   0.2848  0.7695  0.1688  1.913   0.55695 0.2776  0.8021  1.09    2.254   0.8009  1.53   
H226141 0    pseu    330 AF277315.13         0       0       0       0       0       0       0       0       0       0       0       0       0       0.7424  0       0       0       0       0       0       0       0       0       0       0       0       0       0      
H232155 0    pseu     92 AF277315.19         0       0       0       0       0       0       0       0       0       0       0       0       0       0       0       0       0       0       0       0       0       0       0       0       0       0       0       0      
H272620 0    othe   6319 AFAP1-AS1           0.03544 0.1009  0.1265  0.04224 0.07309 0.09696 0.03708 0.01353 0.1261  0.03193 0.1424  0.1138  2.063   0.322   0.0852  0.09644 0.1137  0.03492 0.02081 0.00637 0.1127  0.06938 0.06802 0.05409 0.07469 0.04988 0.02573 0.1063 
H223516 0    othe    441 AFF2-IT1            0       0.03413 0       0       0       0       0       0       0       0       0       0       0       0       0       0       0       0       0       0       0       0       0       0       0       0       0       0      
H223959 0    pseu   4615 AFG3L1P             3.24    13.54   4.368   3.693   3.846   3.788   2.2685  2.762   6.09    6.312   5.794   7.082   7.512   8.616   4.634   5.712   4.89    4.94    3.826   3.907   7.401   5.856   4.497   3.981   6.395   6.389   9.127   9.549  
H253606 0    pseu   1764 AFG3L2P1            0       0       0       0       0       0       0       0       0       0       0       0       0       0       0       0       0       0       0       0       0       0       0       0       0       0       0       0      
H235529 0    othe    662 AGAP1-IT1           0.1485  0.1742  0.09386 0.1741  0.1679  0.1102  0.05624 0.06559 0       0.3658  0.1316  0.06754 0.07924 0.1516  0.05611 0.1027  0.2639  0.3007  0.07042 0.3244  0.4482  0.32775 0.07037 0.02703 0.4394  0.06528 0.08413 0.1219 
H255737 0    prot    629 AGAP2-AS1           0.6528  4.648   1.099   0.7575  1.003   0.8553  0.75185 0.307   1.686   1.368   3.943   3.631   3.474   0.7447  3.832   4.32    2.539   1.045   2.652   0.3695  1.383   1.4775  2.053   2.296   2.51    4.864   1.858   1.457  
H260125 0    othe   2435 AGBL1-AS1           0       0       0       0       0.003   0       0       0.07434 0       0       0       0       0       3.518   0       0       0       0       0       0       0       0       0       0       0       0       0       0      
H225623 0    othe    510 AGBL4-IT1           0       0       0       0       0       0       0       0       0       0       0       0       0       0.1693  0       0       0       0       0       0       0       0       0       0       0       0       0       0      
H231636 0    othe    405 AGBL5-AS1           0.04174 0.2543  0.08773 0.0443  0.03568 0.06444 0.01546 0       0.1578  0.03984 0.04375 0.1904  0.1934  0.2387  0.0821  0.06959 0.05198 0.03508 0       0       0.04817 0.1009  0.04734 0.0568  0       0.04749 0.08593 0      
H229122 0    othe    337 AGBL5-IT1           0.7673  0.9096  0.8394  0.7454  1.218   0.9781  0.19245 0.09117 0.4661  0.3825  0.3766  0.5278  0.5205  0.6468  0.1832  0.259   0.4025  0.3909  0.2555  0.2487  0.6055  0.68345 0.3205  0.3483  0.3452  0.3375  0.6891  0.6537 
H214273 0    pseu   2072 AGGF1P1             0.0539  0.2099  0.137   0.05105 0.07421 0.1297  0.00448 0       0.03139 0.08517 0.04014 0.04259 0.1626  1.024   0.04846 0.1112  0.08146 0.02682 0.1928  0       0.1272  0.05999 0.0397  0.01626 0.0569  0.0377  0.2436  0.4325 
H233435 0    pseu    808 AGGF1P2             0.06484 0.2846  0.1949  0.1067  0.1118  0.2255  0       0       0.04883 0.113   0.02938 0.06586 0.2469  1.331   0.04661 0.1326  0.08765 0.0287  0.212   0       0.1332  0.0729  0.04996 0       0.0679  0.04671 0.3573  0.5343 
H241532 0    pseu   1212 AGGF1P3             0.03725 0.01828 0.06694 0.02241 0.02092 0.02498 0       0       0       0.04745 0.09027 0.01722 0.01838 0.3449  0       0.03117 0.07716 0       0.1339  0       0.0628  0.02509 0       0       0.0155  0.01906 0.038   0.1085 
H261689 0    pseu    499 AGGF1P4             0       0       0       0       0       0       0       0       0       0       0       0       0       0.2595  0       0       0       0       0       0       0       0       0       0       0       0       0       0      
H226555 0    pseu   1262 AGKP1               0       0.02215 0       0       0       0       0       0       0       0       0       0       0       0       0       0       0       0       0       0       0       0       0       0       0       0       0       0      
H187546 0    prot   3571 AGMO                0.1384  0.03229 0.04148 0.09347 0.1415  0.1156  0.0821  0.05429 0.4599  0.4     0.04068 0.04914 0.03395 1.544   0.8047  0.6756  0.09182 0.02118 0.01128 6.38    1.689   0.16881 0.00954 0.08697 0.08997 0.09588 0       0.2458 
H092847 0    prot  12866 AGO1                3.671   6.635   3.833   3.457   3.575   3.96    2.181   1.685   4.141   2.267   3.828   4.616   4.381   3.935   3.453   3.513   3.461   3.209   2.237   1.389   4.617   3.718   4.783   3.972   3.944   4.45    5.009   3.739  
H123908 0    prot   4138 AGO2                0.6606  1.298   0.7497  0.7889  0.9218  0.9187  1.8855  5.695   2.72    1.432   2.606   3.126   2.872   2.338   2.552   2.496   1.989   1.883   1.3     0.899   1.977   2.394   1.343   2.824   3.85    2.662   2.018   2.501  
H126070 0    prot  21140 AGO3                1.067   2.489   0.9846  1.041   1.356   1.293   0.83855 0.7437  1.766   0.991   1.689   2.093   2.187   2.233   1.855   1.771   1.446   1.261   0.85    0.8807  1.449   1.567   1.346   1.502   1.804   1.435   1.74    2.169  
H134698 0    prot   7249 AGO4                3.306   7.564   3.636   3.335   3.508   3.738   4.2065  4.568   7.477   3.112   7.011   8.148   6.024   6.453   7.077   6.685   6.074   6.766   3.946   2.923   6.31    6.256   3.584   6.157   9.807   9.834   11.91   5.178  
H234652 0    pseu   1018 AGPAT5P1            0       0       0       0       0       0       0       0       0       0       0       0       0       0       0       0       0       0       0       0       0       0       0       0       0       0       0       0      
H158669 0    prot   6148 AGPAT6              4.84    28.26   7.165   5.265   6.76    5.914   5.6625  10.52   9.058   9.306   9.453   14.02   9.794   11.22   9.237   9.76    10.94   8.554   6.428   8.927   9.028   8.452   15.18   7.199   11.67   8.514   12.47   9.919  
H226121 0    pseu   6820 AHCTF1P1            0.2352  0.91    0.3933  0.2426  0.2506  0.2969  0.5224  0.7789  1.208   0.4664  0.8746  1.174   1.671   3.778   1.685   1.262   0.8202  0.8321  0.4664  0.263   0.8265  0.92835 0.9034  1.139   0.9937  0.8913  0.6133  1.053  
H215044 0    pseu   1272 AHCYP1              0       0       0       0       0       0       0       0       0       0       0       0       0       0.4133  0       0       0       0       0       0       0.08585 0.00704 0       0       0.03221 0       0.2554  0      
H238181 0    pseu   1299 AHCYP2              0.01105 0.07907 0.02467 0.01473 0.02157 0.01786 0.00129 0       0.2056  0.01346 0.05374 0.0894  0.03562 0.07814 0.03049 0.02436 0.01664 0.03842 0       0.2919  0.03199 0.10992 0.01411 0.101   0.03651 0.02581 0.04063 0.1214 
H233955 0    pseu   1278 AHCYP3              0       0       0.00484 0       0       0.01902 0       0       0       0       0       0       0       0.01521 0       0       0       0       0       0       0       0       0       0       0       0       0       0      
H232992 0    pseu   1314 AHCYP4              0       0       0       0       0       0       0       0       0       0       0       0       0       0.151   0       0       0       0       0       0       0       0       0       0       0       0       0       0      
H213107 0    pseu   1237 AHCYP5              0       0       0       0       0       0       0       0       0       0       0       0       0       0.03276 0       0       0       0       0       0       0       0       0       0       0       0       0       0      
H259465 0    pseu   1307 AHCYP7              0       0       0       0       0       0       0       0       0       0       0       0       0       0.03992 0       0       0       0       0       0       0       0       0       0       0       0       0       0      
H169877 0    prot    558 AHSP                0.07571 0       0.02648 0.05174 0.06727 0.06197 0.05525 0       0       0.1298  0.05445 0.06608 0       3.02    0.05117 0.05957 0       0       0       0.2811  0       0       0       0.0316  0.3234  0.057   1.878   0.08385
H225509 0    pseu   1839 AIFM1P1             0       0       0       0       0       0       0       0       0       0       0       0       0       0       0       0       0       0       0       0       0       0       0       0       0       0       0       0      
H249089 0    pseu    147 AIG1P1              0       0       0       0       0       0       0       0       0       0       0       0       0       0       0       0       0       0       0       0       0       0       0       0       0       0       0       0      
H234187 0    pseu    936 AIMP1P1             0       0.02129 0       0       0       0.03298 0       0       0       0       0       0       0       0.01946 0       0       0       0       0       0       0       0       0       0       0       0       0       0      
H227177 0    pseu    311 AIMP1P2             0       0       0       0       0       0       0       0       0       0       0       0       0       0       0       0       0       0       0       0       0       0       0       0       0       0       0       0      
H268257 0    othe   4373 AIRN                0.03869 0.02118 0.1191  0.03248 0.06516 0.04744 0       0       0       0.00615 0.01207 0       0.01333 0.03726 0       0       0.00639 0       0       0       0.00444 0       0.00585 0       0.0086  0.00908 0.01054 0.00773
H262521 0    othe    452 AJ003147.8          0       1.561   0       0       0       0       0       0       0       0       0       0       0       0       0       0       0       0       0       0       0       0       0       0       0       0       0       0      
H262668 0    othe    580 AJ003147.9          0.1182  0.5459  0.1429  0.2262  0.1494  0.3277  0       0       0.02785 0.02925 0       0       0       0.8126  0.03097 0.03123 0       0.05149 0.03295 0.03146 0.1189  0.04222 0.0846  0       0.03489 0       0.2293  0.03616
H234083 0    othe    569 AJ006995.3          0       0       0       0       0       0       0       0       0       0       0       0       0       0       0       0       0       0       0       0       0       0       0       0       0       0       0       0      
H229425 0    othe    993 AJ006998.2          0.01941 0       0.97    0.02132 0.01967 0       0       2.378   0.0395  0.1787  0.1603  0.03185 0.05014 0.8016  0.4875  0.2202  0.07911 0       0.02078 0.6216  0.1295  0.03775 1.124   0       0.0156  0.03324 0.2018  0      
H224247 0    othe   1374 AJ009632.3          0       0       0       0       0       0       0       0       0       0       0       0       0       0       0       0       0       0       0       0       0       0       0       0       0       0       0       0      
H237202 0    pseu    563 AJ239321.3          0       0       0.03433 0       0.0386  0.04176 0       0       0       0       0       0       0       0.09683 0.04467 0       0.178   0       0       0       0.07334 0.03868 0       0       0       0       0.1452  0      
H235615 0    othe   1691 AJ239322.1          0.05938 0       0.08802 0.09616 0.04187 0.8525  0       0       0       0       0       0       0       0.6173  0       0       0       0       0       0       0       0       0       0       0       0       0       0      
H244337 0    othe     60 AJ239322.3          0       0       0       0       0       0       0       0       0       0       0       0       0       0       0       0       0       0       0       0       0       0       0       0       0       0       0       0      
H129474 0    prot   5593 AJUBA               0.3     0.3291  0.2378  0.3181  0.2853  0.2402  1.297   0.1931  1.907   4.027   6.114   5.769   4.351   3.362   1.873   2.542   3.08    1.476   1.635   4.258   0.7018  0.9512  1.212   3.408   4.195   10.78   1.126   4.755  
H242272 0    pseu    380 AK2P2               0       0       0       0       0       0       0       0       0       0       0       0       0       0.09368 0       0       0       0       0       0       0       0       0       0       0       0       0       0      
H250115 0    pseu    427 AK3P2               0       0.1389  0       0       0.03755 0       0.0192  0       0.04649 0       0.1192  0.1287  0.04079 0.2109  0.08081 0.05436 0.03801 0       0       0       0.04374 0.01565 0.08234 0.08424 0.05973 0       0.1086  0.1666 
H230042 0    pseu    663 AK3P3               0.3539  0.5507  0.3062  0.3399  0.2937  0.296   0.79055 0.1537  0.2762  0.1488  0.4618  0.6897  0.9768  1.635   0.3833  0.4034  0.3166  0.2007  0.1552  0.08632 0.2644  0.2656  0.2344  0.374   0.3583  0.4137  0.3144  0.3238 
H248722 0    pseu    582 AK3P4               0       0       0       0       0       0       0       0       0       0       0       0       0       0       0       0       0       0       0       0       0       0       0       0       0       0       0       0      
H228816 0    pseu    518 AK3P5               0       0.06032 0       0       0       0       0.01389 0       0       0.02336 0.08214 0.08491 0.1027  0.05323 0.09104 0.0951  0.06553 0.04766 0.05273 0       0.1067  0.06961 0.05529 0.05671 0.08253 0.09978 0.06362 0.09434
H263535 0    pseu    666 AK4P1               1.715   1.501   1.595   1.184   1.157   1.804   3.423   0.2597  4.165   5.139   2.533   1.54    0.9656  2.284   2.514   2.897   1.58    2.245   0.1659  3.39    1.179   2.559   0.238   2.643   0.6047  3.685   0.3801  0.6464 
H249410 0    pseu    669 AK4P2               0       0       0       0       0       0       0       0       0       0       0       0       0       0       0       0       0       0       0       0       0       0       0       0       0       0       0       0      
H233381 0    pseu    671 AK4P3               0       0.06285 0.02384 0.01947 0.03197 0.03711 0.01098 0       0.06628 0.05416 0.06449 0.05867 0.1636  0.2667  0.04663 0.06696 0       0       0       0       0.02462 0.03279 0       0.02934 0       0.03008 0.192   0      
H223621 0    pseu    645 AK4P4               0       0       0       0       0       0       0       0       0.05036 0.02757 0.0489  0.0455  0.04008 0.05973 0.03175 0.05016 0.06402 0.04056 0       0       0.08142 0.04572 0.04896 0.0102  0.07366 0.08031 0.1573  0.06458
H217377 0    pseu    633 AK4P5               0       0       0       0       0       0       0       0       0       0       0       0       0       0.06815 0       0       0       0       0       0       0       0       0       0       0       0       0       0      
H235606 0    pseu    527 AK4P6               0       0       0       0       0       0       0       0       0       0       0       0       0       0       0       0       0       0       0       0       0       0       0       0       0       0       0       0      
H165695 0    prot   2450 AK8                 0.7079  0.4581  0.7085  0.544   1.184   1.16    0.09175 0.02585 0.356   0.8912  0.4644  0.4645  0.6852  15.56   0.5279  0.5282  0.6414  0.2764  0.1975  0.0232  0.1173  0.27435 0.6228  0.1978  0.5883  0.8833  0.2359  2.317  
H155085 0    prot   9526 AK9                 0.6993  0.8823  0.6274  0.7479  1.085   0.7278  0.6109  0.3991  0.9381  0.5687  0.662   0.7574  0.7494  4.899   0.6817  0.7987  1.096   0.8435  0.4146  0.2723  0.763   0.8116  0.463   0.7942  0.7308  0.5989  0.8989  1.179  
H214992 0    pseu   2718 AKAP16BP            0.01049 0.01897 0.00859 0.00852 0.01546 0.00853 0.00921 0       0.01465 0.00263 0       0       0       0.4775  0       0       0       0       0       0       0.0128  0.00268 0       0       0.01175 0.00644 0       0      
H166452 0    prot   2286 AKIP1               5.543   6.373   6.613   5.348   6.649   6.711   5.342   4.246   6.458   6.367   6.675   8.467   7.721   8.859   5.387   5.815   4.983   4.804   2.585   2.662   4.509   6.603   11.74   8.869   6.673   3.457   10.03   7.745  
H117448 0    prot   3113 AKR1A1              8.384   12.4    10      8.519   10.62   10.32   9.7755  5.372   18.72   40.14   22.54   20.73   21.86   8.69    19.41   21.3    30.97   30.54   27.43   42.1    41.98   20.75   21.55   20.47   25.85   20.48   32.27   28.69  
H213606 0    pseu    941 AKR1B10P1           0       0       0       0       0       0       0       0       0       0       0       0       0       0       0       0       0       0.05875 0       0       0       0       0       0       0       0       0       0      
H263355 0    pseu    926 AKR1B10P2           0       0       0       0       0       0       0       0       0       0       0       0       0       0       0       0       0       0       0       0       0       0       0       0       0       0       0       0      
H229991 0    pseu    955 AKR1B1P1            0       0       0       0       0       0       0       0       0       0       0       0       0.02351 0       0       0       0       0       0       0       0       0       0       0       0       0       0       0      
H213452 0    pseu    933 AKR1B1P2            0       0       0       0       0       0       0       0       0       0       0       0       0       0       0       0       0       0       0       0       0       0       0       0       0       0       0       0      
H237876 0    pseu    921 AKR1B1P4            0       0       0       0       0       0       0       0       0       0       0       0       0       0       0       0       0       0       0       0       0       0       0       0       0       0       0       0      
H225212 0    pseu    837 AKR1B1P6            0       0       0       0       0       0       0       0       0       0       0       0       0       0       0       0       0       0       0       0       0       0       0       0       0       0       0       0      
H266899 0    pseu    948 AKR1B1P7            0       0       0       0       0       0       0       0       0       0       0       0       0       0.03828 0       0       0       0       0       0       0       0       0       0       0       0       0       0      
H231371 0    pseu    935 AKR1B1P8            0       0       0       0       0       0       0       0       0       0       0       0       0       0       0       0       0       0       0       0       0       0       0       0       0       0       0       0      
H225418 0    pseu    604 AKR1C5P             0       0       0       0       0       0       0       0       0       0.03017 0       0       0       0.2257  0.04588 0       0       0       0       1.148   0       0       0       0       0       0       0       0      
H151631 0    pseu    974 AKR1C6P             0       0.05532 0       0       0       0       0       0       0       0       0       0       0       0.1766  0       0       0.01682 0       0       4.64    0       0       0       0       0       0       0       0      
H215267 0    pseu    887 AKR1C7P             0       0       0       0       0       0       0       0       0       0.05586 0.02289 0       0       0.024   0.03693 0.03746 0.1006  0       0       0.07965 0.06098 0.0171  0       0       0.1426  0       0.03847 0.01599
H227776 0    pseu    934 AKR1D1P1            0       0       0       0       0       0       0       0       0       0       0       0       0       0       0       0       0       0       0       0       0.02186 0       0       0       0       0       0.04602 0      
H229020 0    pseu    914 AKR7A2P1            0.07577 0.2023  0.1106  0.08429 0.06789 0.07637 0.1401  0.05841 0.03932 0.04041 0.1907  0.2784  0.1963  0.3884  0.07596 0.07367 0.06978 0.1612  0       0.1341  0.1067  0.19585 0.06947 0.1518  0.0726  0.1941  0.0802  0.05307
H228939 0    othe    515 AKT3-IT1            0       0.1758  0       0       0       0.02359 0       0       0       0       0.04175 0.0977  0.1185  0.07369 0.03849 0.03372 0       0       0       0       0.03761 0.01368 0       0       0.03447 0       0.04077 0.04745
H221010 0    othe    121 AL008708.1          0       0       0       0       0       0       0       0       0       0       0       0       0       0       0       0       0       0       0       0       0       0       0       0       0       0       0       0      
H265978 0    othe     89 AL008721.1          0       0       0       0       0       0       0       0       0       0       0       0       0       0       0       0       0       0       0       0       0       0       0       0       0       0       0       0      
H263518 0    othe    138 AL009050.1          0       0       0       0       0       0       0       0       0       0       0       0       0       0       0       0       0       0       0       0       0       0       0       0       0       0       0       0      
H211495 0    othe     98 AL009174.1          0       0       0       0       0       0       0       0       0       0       0       0       0       0       0       0       0       0       0       0       0       0       0       0       0       0       0       0      
H269155 0    prot   2465 AL009178.1          0.01025 0.0569  0.01673 0.01348 0.0198  0.01245 0.03741 0.01133 0.07222 0.4061  0.1033  0.09878 0.05082 0.05339 0.07272 0.2411  0.1954  0.04909 0.2103  1.133   0.6133  0.15548 0.01105 0.01827 0.1787  0.07507 0.09466 0.4172 
H265311 0    othe     85 AL020993.1          0       0       0       0       0       0       0       0       0       0       0       0       0       0       0       0       0       0       0       0       0       0       0       0       0       0       0       0      
H223474 0    prot   1180 AL020996.1          0.1012  0.4214  0.1991  0.106   0.1876  0.1754  0.23285 0.144   0.2885  0.3594  0.3329  0.3388  0.5377  1.583   0.2237  0.2986  0.3745  0.3156  0.2444  0.2913  0.6116  0.24385 1.612   0.1811  0.1875  0.3433  0.3595  0.6091 
H213062 0    pseu   1461 AL021068.1          0.1832  0.2066  0.2496  0.1599  0.3284  0.3978  0.4446  0.2917  0.7225  0.3614  0.321   0.3169  0.4015  0.7656  0.2986  0.4829  0.6106  0.4952  0.7973  0.321   0.2225  0.1896  0.3404  0.4695  0.3033  0.3829  0.06486 0.5224 
H221294 0    othe     80 AL021394.1          0       0       0       0       0       0       0       0       0       0       0       0       0       0       0       0       0       0       0       0       0       0       0       0       0       0       0       0      
H222749 0    othe     92 AL021398.1          0       0       0       0       0       0       0       0       0       0       0       0       0       0       0       0       0       0       0       0       0       0       0       0       0       0       0       0      
H215979 0    othe     76 AL021917.1          0       0       0       0       0       0       0       0       0       0       0       0       0       0       0       0       0       0       0       0       0       0       0       0       0       0       0       0      
H264742 0    othe     73 AL021920.1          0       0       0       0       0       0       0       0       0       0       0       0       0       0       0       0       0       0       0       0       0       0       0       0       0       0       0       0      
H268991 0    prot    509 AL021920.2          0       0       0       0       0       0       0       0       0       0       0       0       0       0       0       0       0       0       0       0       0       0       0       0       0       0       0       0      
H234735 0    pseu    357 AL022237.3          0       0       0       0       0       0       0       0       0       0       0       0       0       0.0999  0       0       0       0       0       0       0       0       0       0       0       0       0       0      
H252142 0    othe     59 AL022314.1          0       0       0       0       0       0       0       0       0       0       0       0       0       0       0       0       0       0       0       0       0       0       0       0       0       0       0       0      
H197727 0    pseu    646 AL022341.1          0.05278 1.916   0.11    0.05496 0.06384 0.1105  0.02933 0.04883 0.05552 0.1038  0.07241 0.1087  0.235   0.2207  0.02491 0.03186 0.06145 0.07283 0.02241 0.0537  0.08151 0.08856 0.1105  0.06182 0.04855 0       0.06702 0.1371 
H228201 0    othe    385 AL022341.3          0.1589  0.3899  0.1828  0.2115  0.1849  0.2078  0.06234 0.07627 0.5677  0.3996  0.4458  0.8552  0.7768  1.432   0.3078  0.5164  0.3819  0.263   0.2715  0.1766  0.4006  0.3072  0.3061  0.4579  0.3827  0.2023  0.737   0.8986 
H232109 0    pseu   1048 AL022344.2          0       0       0       0       0       0       0       0       0       0       0       0       0       0.7138  0       0       0       0       0       0       0       0       0       0       0       0       0       0      
H233515 0    othe    515 AL022344.4          0       0       0       0       0       0       0       0       0       0       0       0       0       6.792   0       0       0       0       0       0       0       0       0       0       0       0       0       0      
H234864 0    othe   3568 AL022344.5          0       0       0       0       0       0       0       0       0       0       0       0       0       0.111   0       0       0       0       0       0       0       0       0       0       0       0       0       0      
H259869 0    othe    967 AL022344.7          0.2055  0.07345 0.07926 0.1292  0.207   0.1631  0.05051 0.07035 0.3518  0.1451  0.4239  0.5498  0.2232  1.051   0.2627  0.2773  0.243   0.09081 0.207   0       0.1271  0.1452  0.02753 0.2616  0.327   0.1651  0.5165  0.496  
H272319 0    pseu    134 AL022345.7          0       0.1642  0       0       0       0       0       0       0       0       0       0       0.0815  0       0       0       0.126   0       0.1142  0       0       0       0       0       0       0       0       0      
H272387 0    pseu    152 AL022345.8          0       0       0       0       0       0       0       0       0       0       0       0       0       0.08505 0       0       0       0       0       0       0       0       0       0       0       0       0       0      
H271831 0    pseu     26 AL022345.9          0       0       0       0       0       0       0       0       0       0       0       0       0       0       0       0       0       0       0       0       0       0       0       0       0       0       0       0      
H216901 0    pseu    486 AL022393.7          1.19    3.573   2.596   1.132   1.173   1.404   0.30835 0.5263  0.1148  0.06688 0.08878 0.1889  0.1596  1.145   0.07699 0.08977 0.06987 0.05704 0       0       0.09087 0.1785  0.1469  0.1607  0.07547 0       0.1055  0.1135 
H266125 0    othe     90 AL022400.1          0       0       0       0       0       0       0       0       0       0       0       0       0       0       0       0       0       0       0       0       0       0       0       0       0       0       0       0      
H230319 0    othe   1689 AL022476.2          0.2856  0.8994  0.5443  0.231   0.3436  0.3245  0.05035 0.01957 0.09723 0.03169 0.08603 0.1243  0.1034  1.006   0.04646 0.06448 0.05585 0.06263 0.02269 0.0119  0.06998 0.09843 0.0896  0.07205 0.05312 0.08168 0.07638 0.09864
H233075 0    pseu    250 AL023583.1          0       0       0       0       0       0       0       0       0       0       0       0       0       0       0       0       0       0       0       0       0       0       0       0       0       0       0       0      
H203518 0    pseu    223 AL023807.1          0       0       0       0       0       0       0       0       0       0       0       0       0       0       0       0       0       0       0       0       0       0       0       0       0       0       0       0      
H211588 0    othe    142 AL023913.1          0       0       0       0       0       0       0       0       0       0       0       0       0       0       0       0       0       0       0       0       0       0       0       0       0       0       0       0      
H221505 0    othe    129 AL030997.1          0       0       0       0       0       0       0       0       0       0       0       0       0       0       0       0       0       0       0       0       0       0       0       0       0       0       0       0      
H266867 0    othe     63 AL031005.1          0       0       0       0       0       0       0       0       0       0       0       0       0       0       0       0       0       0       0       0       0       0       0       0       0       0       0       0      
H266136 0    othe     84 AL031055.1          0       0       0       0       0       0       0       0       0       0       0       0       0       0       0       0       0       0       0       0       0       0       0       0       0       0       0       0      
H265858 0    othe     81 AL031176.1          0       0       0       0       0       0       0       0       0       0       0       0       0       0       0       0       0       0       0       0       0       0       0       0       0       0       0       0      
H266468 0    othe     58 AL031284.1          0       0       0       0       0       0       0       0       0       0       0       0       0       0       0       0       0       0       0       0       0       0       0       0       0       0       0       0      
H268402 0    prot     45 AL031320.1          0       0       0       0       0       0       0       0       0       0       0       0       0       0       0       0       0       0       0       0       0       0       0       0       0       0       0       0      
H256014 0    pseu     73 AL031390.1          0       0       0       0       0       0       0       0       0       0       0       0       0       0       0       0       0       0       0       0       0       0       0       0       0       0       0       0      
H214854 0    prot     37 AL031590.1          0       0       0       0       0       0       0       0       0       0       0       0       0       0       0       0       0       0       0       0       0       0       0       0       0       0       0       0      
H252124 0    othe     76 AL031594.1          0       0       0       0       0       0       0       0       0       0       0       0       0       0       0       0       0       0       0       0       0       0       0       0       0       0       0       0      
H264398 0    othe     72 AL031601.1          0       0       0       0       0       0       0       0       0       0       0       0       0       0       0       0       0       0       0       0       0       0       0       0       0       0       0       0      
H271650 0    pseu    393 AL031601.4          0       0       0       0       0       0       0       0       0       0       0       0       0       0       0       0       0       0       0       0       0       0       0       0       0       0       0       0      
H221423 0    othe    105 AL031602.1          0       0       0       0       0       0       0       0       0       0       0       0       0       0       0       0       0       0       0       0       0       0       0       0       0       0       0       0      
H221726 0    othe     91 AL031653.1          0       0       0       0       0       0       0       0       0       0       0       0       0       0       0       0       0       0       0       0       0       0       0       0       0       0       0       0      
H221201 0    othe     85 AL031655.1          0       0       0       0       0       0       0       0       0       0       0       0       0       0       0       0       0       0       0       0       0       0       0       0       0       0       0       0      
H222298 0    othe     86 AL031655.2          0       0       0       0       0       0       0       0       0       0       0       0       0       0       0       0       0       0       0       0       0       0       0       0       0       0       0       0      
H268111 0    prot     58 AL031663.1          0       0       0       0       0       0       0       0       0       0       0       0       0       0       0       0       0       0       0       0       0       0       0       0       0       0       0       0      
H269549 0    prot   2633 AL031663.2          0.1324  0.4463  0.1593  0.1731  0.1544  0.1125  0.10018 0.04043 0.6742  0.2009  0.3814  0.4658  0.3442  0.2709  0.2167  0.3023  0.2371  0.3463  0.1138  0.276   0.8204  2.2407  0.1084  0.1437  0.2464  0.2395  0.7082  0.3718 
H263770 0    othe     67 AL031666.1          0       0       0       0       0       0       0       0       0       0       0       0       0       0       0       0       0       0       0       0       0       0       0       0       0       0       0       0      
H267882 0    prot   2109 AL031666.2          0.02849 0.04596 0.02643 0.02192 0.03597 0.02196 0.01831 0.01884 0.05275 0.05113 0.04922 0.02088 0.02334 5.357   0.1355  0.1366  0.08018 0.04054 0.01748 0.01672 0.07063 0.03803 0.04158 0.03198 0.06814 0.02983 0.06293 0.04107
H265529 0    othe    134 AL031721.1          0       0       0       0       0       0       0       0       0       0       0       0       0       0       0       0       0       0       0       0       0       0       0       0       0       0       0       0      
H266252 0    othe     99 AL031768.1          0       0       0       0       0       0       0       0       0       0       0       0       0       0       0       0       0       0       0       0       0       0       0       0       0       0       0       0      
H238716 0    othe     81 AL031905.1          0       0       0       0       0       0       0       0       0       0       0       0       0       0       0       0       0       0       0       0       0       0       0       0       0       0       0       0      
H223322 0    othe     87 AL033378.1          0       0       0       0       0       0       0       0       0       0       0       0       0       0       0       0       0       0       0       0       0       0       0       0       0       0       0       0      
H176515 0    prot   3432 AL033381.1          0       0       0       0       0       0       0       0       0.07103 0.05187 0       0       0       0.8179  0       0       0.00573 0.03639 0       0       0       0       0       0       0       0.01146 0       0.00615
H216114 0    othe     87 AL033403.1          0       0       0       0       0       0       0       0       0       0       0       0       0       0       0       0       0       0       0       0       0       0       0       0       0       0       0       0      
H266763 0    othe     73 AL033528.1          0       0       0       0       0       0       0       0       0       0       0       0       0       0       0       0       0       0       0       0       0       0       0       0       0       0       0       0      
H265642 0    othe     79 AL034375.1          0       0       0       0       0       0       0       0       0       0       0       0       0       0       0       0       0       0       0       0       0       0       0       0       0       0       0       0      
H265471 0    othe     78 AL034400.1          0       0       0       0       0       0       0       0       0       0       0       0       0       0       0       0       0       0       0       0       0       0       0       0       0       0       0       0      
H221497 0    othe     95 AL034449.1          0       0       0       0       0       0       0       0       0       0       0       0       0       0       0       0       0       0       0       0       0       0       0       0       0       0       0       0      
H265582 0    othe     86 AL034553.1          0       0       0       0       0       0       0       0       0       0       0       0       0       0       0       0       0       0       0       0       0       0       0       0       0       0       0       0      
H221220 0    othe    145 AL035045.1          0       0       0       0       0       0       0       0       0       0       0       0       0       0       0       0       0       0       0       0       0       0       0       0       0       0       0       0      
H251876 0    othe    118 AL035106.1          0       0       0       0       0       0       0       0       0       0       0       0       0       0       0       0       0       0       0       0       0       0       0       0       0       0       0       0      
H263903 0    othe    101 AL035250.1          0       0       0       0       0       0       0       0       0       0       0       0       0       0       0       0       0       0       0       0       0       0       0       0       0       0       0       0      
H268302 0    prot      4 AL035252.1          0       0       0       0       0       0       0       0       0       0       0       0       0       0       0       0       0       0       0       0       0       0       0       0       0       0       0       0      
H221132 0    othe    102 AL035422.1          0       0       0       0       0       0       0       0       0       0       0       0       0       0       0       0       0       0       0       0       0       0       0       0       0       0       0       0      
H263592 0    othe     94 AL035457.1          0       0       0       0       0       0       0       0       0       0       0       0       0       0       0       0       0       0       0       0       0       0       0       0       0       0       0       0      
H180344 0    pseu    409 AL035460.1          0       0       0       0       0       0       0       0       0       0       0       0       0.04386 0       0       0       0       0       0       0       0       0       0       0       0       0       0       0      
H212099 0    othe     92 AL035467.1          0       0       0       0       0       0       0       0       0       0       0       0       0       0       0       0       0       0       0       0       0       0       0       0       0       0       0       0      
H268275 0    prot     22 AL035588.1          0       0       0       0       0       0       0       0       0       0       0       0       0       0       0       0       0       0       0       0       0       0       0       0       0       0       0       0      
H232079 0    othe   2820 AL035610.1          0       0       0       0.01403 0       0       0.11676 0.2271  0.06487 1.518   0.09943 0.0676  0.0114  0.09913 1.101   1.041   0.2313  0.0301  0.01804 0       0.03655 0.10362 0       0.3311  0       0.03841 0       0.1169 
H236532 0    othe   4745 AL035610.2          0       0       0.00527 0.00497 0.00585 0       0.012   0.00715 0.0886  0.00833 0.02189 0.02226 0.00837 0.08506 0.03969 0.0346  0.00862 0.02543 0.00937 0.00485 0.02415 0.02506 0       0.01678 0.00901 0.00865 0       0.01814
H269104 0    prot     37 AL035681.1          0       0       0       0       0       0       0       0       0       0       0       0       0       0       0       0       0       0       0       0       0       0       0       0       0       0       0       0      
H221021 0    othe     93 AL035697.1          0       0       0       0       0       0       0       0       0       0       0       0       0       0       0       0       0       0       0       0       0       0       0       0       0       0       0       0      
H223231 0    othe     93 AL035706.1          0       0       0       0       0       0       0       0       0       0       0       0       0       0       0       0       0       0       0       0       0       0       0       0       0       0       0       0      
H265736 0    othe     97 AL049539.1          0       0       0       0       0       0       0       0       0       0       0       0       0       0       0       0       0       0       0       0       0       0       0       0       0       0       0       0      
H256323 0    pseu    196 AL049542.1          0       0.2007  0       0       0       0       0       0       0       0.1517  0       0.09489 0.1169  0.3316  0       0       0       0       0.2044  0       0.07309 0.04057 0.1784  0       0       0       0       0      
H266568 0    othe     69 AL049610.1          0       0       0       0       0       0       0       0       0       0       0       0       0       0       0       0       0       0       0       0       0       0       0       0       0       0       0       0      
H221748 0    othe     76 AL049647.1          0       0       0       0       0       0       0       0       0       0       0       0       0       0       0       0       0       0       0       0       0       0       0       0       0       0       0       0      
H264454 0    othe     69 AL049745.1          0       0       0       0       0       0       0       0       0       0       0       0       0       0       0       0       0       0       0       0       0       0       0       0       0       0       0       0      
H226989 0    pseu    396 AL049758.2          0       0       0       0       0       0       0       0       0       0       0       0       0       0.0316  0       0       0       0       0       0       0       0       0       0       0       0       0       0.08155
H221578 0    othe     86 AL049798.1          0       0       0       0       0       0       0       0       0       0       0       0       0       0       0       0       0       0       0       0       0       0       0       0       0       0       0       0      
H212037 0    othe     92 AL049831.1          0       0       0       0       0       0       0       0       0       0       0       0       0       0       0       0       0       0       0       0       0       0       0       0       0       0       0       0      
H224997 0    prot    902 AL049840.1          0.2743  0.9754  0.4668  0.2788  0.2827  0.439   0.60745 1.103   1.502   1.343   1.368   1.61    2.129   1.273   0.9358  1.053   0.9607  0.909   0.4716  0.445   1.379   1.272   0.5451  1.225   1.16    1.01    2.359   2.772  
H265711 0    othe     97 AL049871.1          0       0       0       0       0       0       0       0       0       0       0       0       0       0       0       0       0       0       0       0       0       0       0       0       0       0       0       0      
H256715 0    prot    140 AL050302.1          0       0       0       0       0       0       0       0       0       0       0       0       0       1.714   0       0       0       0       0       0       0       0       0       0       0       0       0       0      
H269011 0    prot   1838 AL050303.1          0       0       0       0       0       0       0       0       0       0       0       0       0       0       0       0       0       0       0       0       0       0       0       0       0       0       0       0      
H224922 0    othe    456 AL050303.7          0       0.04281 0.02289 0       0       0       0       0       0       0       0       0       0       0       0       0       0       0       0       0       0       0       0       0       0       0       0       0      
H252629 0    othe     84 AL050316.1          0       0       0       0       0       0       0       0       0       0       0       0       0       0       0       0       0       0       0       0       0       0       0       0       0       0       0       0      
H251713 0    othe     84 AL050321.1          0       0       0       0       0       0       0       0       0       0       0       0       0       0       0       0       0       0       0       0       0       0       0       0       0       0       0       0      
H221174 0    othe    143 AL050327.1          0       0       0       0       0       0       0       0       0       0       0       0       0       0       0       0       0       0       0       0       0       0       0       0       0       0       0       0      
H264687 0    othe    100 AL050335.1          0       0       0       0       0       0       0       0       0       0       0       0       0       0       0       0       0       0       0       0       0       0       0       0       0       0       0       0      
H225683 0    prot   1128 AL078585.1          0.1794  0.07112 0.1124  0.2791  0.1627  0.128   0.01322 0       0       0       0       0       0       0.2514  0       0       0       0       0       0       0       0       0       0       0.06586 0       0       0      
H263645 0    othe     86 AL079339.1          0       0       0       0       0       0       0       0       0       0       0       0       0       0       0       0       0       0       0       0       0       0       0       0       0       0       0       0      
H203863 0    prot   2439 AL079342.1          0       0       0       0       0       0       0       0       0       0.0048  0       0       0.00638 0.0707  0       0       0.01734 0       0       0.00711 0       0.00337 0       0       0       0       0       0.02007
H266175 0    othe     69 AL080243.1          0       0       0       0       0       0       0       0       0       0       0       0       0       0       0       0       0       0       0       0       0       0       0       0       0       0       0       0      
H266319 0    othe     85 AL080272.1          0       0       0       0       0       0       0       0       0       0       0       0       0       0       0       0       0       0       0       0       0       0       0       0       0       0       0       0      
H256874 0    pseu      7 AL080274.1          0       0       0       0       0       0       0       0       0       0       0       0       0       0       0       0       0       0       0       0       0       0       0       0       0       0       0       0      
H212101 0    othe     82 AL080276.1          0       0       0       0       0       0       0       0       0       0       0       0       0       0       0       0       0       0       0       0       0       0       0       0       0       0       0       0      
H269407 0    prot     54 AL096677.1          0       0       0       0       0       0       0       0       0       0       0       0       0       0       0       0       0       0       0       0       0       0       0       0       0       0       0       0      
H223018 0    othe    144 AL096700.1          0       0       0       0       0       0       0       0       0       0       0       0       0       0       0       0       0       0       0       0       0       0       0       0       0       0       0       0      
H221378 0    othe     86 AL096864.1          0       0       0       0       0       0       0       0       0       0       0       0       0       0       0       0       0       0       0       0       0       0       0       0       0       0       0       0      
H252748 0    othe     84 AL096869.1          0       0       0       0       0       0       0       0       0       0       0       0       0       0       0       0       0       0       0       0       0       0       0       0       0       0       0       0      
H265187 0    othe     85 AL109612.1          0       0       0       0       0       0       0       0       0       0       0       0       0       0       0       0       0       0       0       0       0       0       0       0       0       0       0       0      
H265518 0    othe    100 AL109615.1          0       0       0       0       0       0       0       0       0       0       0       0       0       0       0       0       0       0       0       0       0       0       0       0       0       0       0       0      
H221449 0    othe    154 AL109618.1          0       0       0       0       0       0       0       0       0       0       0       0       0       0       0       0       0       0       0       0       0       0       0       0       0       0       0       0      
H266085 0    othe     97 AL109658.1          0       0       0       0       0       0       0       0       0       0       0       0       0       0       0       0       0       0       0       0       0       0       0       0       0       0       0       0      
H269709 0    prot    572 AL109659.1          0       0       0       0       0       0       0       0       0       0       0       0       0       0       0       0       0       0       0       0       0       0       0       0       0       0.04084 0       0      
H265686 0    othe     88 AL109749.1          0       0       0       0       0       0       0       0       0       0       0       0       0       0       0       0       0       0       0       0       0       0       0       0       0       0       0       0      
H252430 0    othe     81 AL109750.1          0       0       0       0       0       0       0       0       0       0       0       0       0       0       0       0       0       0       0       0       0       0       0       0       0       0       0       0      
H244676 0    othe    381 AL109761.5          0.03329 0       0       0.05714 0.05092 0       0.01528 0       0.0478  0.1183  0.1952  0.1663  0.3242  0.7839  0.1098  0.1637  0.2013  0.08609 0       0       0.1654  0.0905  0       0.09449 0.2573  0.2852  0.2492  0.1038 
H228708 0    othe    459 AL109763.1          0       0       0       0       0       0       0       0       0       0       0       0       0       0       0       0       0       0       0       0       0       0       0       0       0       0       0       0      
H224141 0    othe   1448 AL109763.2          0       0       0       0       0       0       0       0       0       0       0       0       0       0       0       0       0       0       0       0       0       0       0       0       0       0       0       0      
H235785 0    othe    561 AL109767.1          0       0       0       0       0       0.02377 0       0       0       0       0       0       0       0       0       0       0       0       0       0       0.03283 0       0       0       0       0.03999 0       0      
H264957 0    othe    105 AL109805.1          0       0       0       0       0       0       0       0       0       0       0       0       0       0       0       0       0       0       0       0       0       0       0       0       0       0       0       0      
H179467 0    pseu    439 AL109806.1          0       0.08061 0       0       0       0       0       0       0.1268  0.05143 0.1056  0.07997 0.04408 0.3085  0.1649  0.1145  0.1334  0.1184  0.08196 0.04166 0.2895  0.09843 0.0334  0.04737 0.2152  0.1706  0.4806  0.06567
H221733 0    othe     87 AL109843.1          0       0       0       0       0       0       0       0       0       0       0       0       0       0       0       0       0       0       0       0       0       0       0       0       0       0       0       0      
H263497 0    othe     91 AL109844.1          0       0       0       0       0       0       0       0       0       0       0       0       0       0       0       0       0       0       0       0       0       0       0       0       0       0       0       0      
H221312 0    othe     99 AL109922.1          0       0       0       0       0       0       0       0       0       0       0       0       0       0       0       0       0       0       0       0       0       0       0       0       0       0       0       0      
H256352 0    pseu     73 AL109922.2          0       0       0       0       0       0       0       0       0       0       0       0       0       0       0       0       0       0       0       0       0       0       0       0       0       0       0       0      
H239160 0    othe     66 AL109947.1          0       0       0       0       0       0       0       0       0       0       0       0       0       0       0       0       0       0       0       0       0       0       0       0       0       0       0       0      
H253037 0    othe    139 AL109947.2          0       0       0       0       0       0       0       0       0       0       0       0       0       0       0       0       0       0       0       0       0       0       0       0       0       0       0       0      
H222899 0    othe    122 AL110292.1          0       0       0       0       0       0       0       0       0       0       0       0       0       0       0       0       0       0       0       0       0       0       0       0       0       0       0       0      
H221077 0    othe    119 AL117190.1          0       0       0       0       0.1618  0       0       0       0       0       0       0       0.193   0       0       0       0       0       0       0       0       0       0       0       0       0       0       0      
H269375 0    prot   1381 AL117190.3          0.147   0.218   0.09052 0.1449  0.2209  0.1622  0       0       0       0       0       0.01597 0.2581  0.02955 0       0       0       0       0.03049 0       0       0       0.1285  0       0       0       0.06683 0      
H211990 0    othe    117 AL117209.1          0       0       0       0       0       0       0       0       0       0       0       0       0       0       0       0       0       0       0       0       0       0       0       0       0       0       0       0      
H221328 0    othe     93 AL117333.1          0       0       0       0       0       0       0       0       0       0       0       0       0       0       0       0       0       0       0       0       0       0       0       0       0       0       0       0      
H266355 0    othe     69 AL117334.1          0       0       0       0       0       0       0       0       0       0       0       0       0       0       0       0       0       0       0       0       0       0       0       0       0       0       0       0      
H266684 0    othe     69 AL117337.1          0       0       0       0       0       0       0       0       0       0       0       0       0       0       0       0       0       0       0       0       0       0       0       0       0       0       0       0      
H238644 0    othe     51 AL117380.1          0       0       0       0       0       0       0       0       0       0       0       0       0       0       0       0       0       0       0       0       0       0       0       0       0       0       0       0      
H251772 0    othe     70 AL117380.2          0       0       0       0       0       0       0       0       0       0       0       0       0       0       0       0       0       0       0       0       0       0       0       0       0       0       0       0      
H267848 0    prot    488 AL118506.1          0.1523  1.926   0.2325  0.1466  0.3143  0.2249  0.5427  0.2894  0.6832  0.3566  0.7132  0.5166  0.9671  0.5976  0.3141  0.3672  0.6182  0.4836  0.5687  0.1503  0.8323  0.69505 0.5256  0.2886  0.5434  0.4439  0.5729  0.7006 
H221448 0    othe     94 AL118509.1          0       0       0       0       0       0       0       0       0       0       0       0       0       0       0       0       0       0       0       0       0       0       0       0       0       0       0       0      
H265225 0    othe     93 AL118525.1          0       0       0       0       0       0       0       0       0       0       0       0       0       0       0       0       0       0       0       0       0       0       0       0       0       0       0       0      
H259977 0    othe    707 AL121578.2          0.1847  0       0.02696 0.1348  0.2562  0.1606  0       0       0       0       0       0       0       0       0       0       0       0       0       0       0       0       0.1949  0       0       0       0       0      
H224339 0    pseu    891 AL121578.5          0       0       0       0       0       0       0       0       0       0       0       0       0       0       0       0       0       0       0       0       0       0       0       0       0       0       0       0      
H229674 0    pseu    446 AL121578.7          0       0       0       0       0.08061 0       0       0       0       0       0       0       0       3.556   0       0       0       0       0       0       0       0       0       0       0       0       0       0      
H212111 0    othe     88 AL121584.1          0       0       0       0       0       0       0       0       0       0       0       0       0       0       0       0       0       0       0       0       0       0       0       0       0       0       0       0      
H211534 0    othe     75 AL121588.1          0       0       0       0       0       0       0       0       0       0       0       0       0       0       0       0       0       0       0       0       0       0       0       0       0       0       0       0      
H265530 0    othe     90 AL121594.1          0       0       0       0       0       0       0       0       0       0       0       0       0       0       0       0       0       0       0       0       0       0       0       0       0       0       0       0      
H221326 0    othe     87 AL121652.1          0       0       0       0       0       0       0       0       0       0       0       0       0       0       0       0       0       0       0       0       0       0       0       0       0       0       0       0      
H238448 0    othe     93 AL121652.2          0       0       0       0       0       0       0       0       0       0       0       0       0       0       0       0       0       0       0       0       0       0       0       0       0       0       0       0      
H263802 0    othe     87 AL121655.1          0       0       0       0       0       0       0       0       0       0       0       0       0       0       0       0       0       0       0       0       0       0       0       0       0       0       0       0      
H236854 0    othe    479 AL121656.5          0.2646  0       0.08244 0.255   0.1067  0.0982  0       0       0       0       0       0       0       5.306   0       0       0       0       0       0       0       0       0       0       0       0       0       0      
H213620 0    pseu    529 AL121657.4          0       0       0       0       0       0       0       0       0       0       0       0       0       0       0       0       0       0       0       0       0       0       0       0       0       0       0       0      
H263576 0    othe    101 AL121748.1          0       0       0       0       0       0       0       0       0       0       0       0       0       0       0       0       0       0       0       0       0       0       0       0       0       0       0       0      
H264888 0    othe    100 AL121753.1          0       0       0       0       0       0       0       0       0       0       0       0       0       0       0       0       0       0       0       0       0       0       0       0       0       0       0       0      
H263856 0    othe     82 AL121756.1          0       0       0       0       0       0       0       0       0       0       0       0       0       0       0       0       0       0       0       0       0       0       0       0       0       0       0       0      
H239120 0    othe     93 AL121761.1          0       0       0       0       0       0       0       0       0       0       0       0       0       0       0       0       0       0       0       0       0       0       0       0       0       0       0       0      
H268628 0    prot    150 AL121761.2          0       0       0       0       0       0       0       0       0       0       0       0       0       0       0       0       0       0       0       0       0       0       0       0       0       0       0       0      
H221427 0    othe     94 AL121819.1          0       0       0       0       0       0       0       0       0       0       0       0       0       0       0       0       0       0       0       0       0       0       0       0       0       0       0       0      
H265211 0    othe     91 AL121865.1          0       0       0       0       0       0       0       0       0       0       0       0       0       0       0       0       0       0       0       0       0       0       0       0       0       0       0       0      
H263377 0    othe     91 AL121875.1          0       0       0       0       0       0       0       0       0       0       0       0       0       0       0       0       0       0       0       0       0       0       0       0       0       0       0       0      
H264134 0    othe     76 AL121893.1          0       0       0       0       0       0       0       0       0       0       0       0       0       0       0       0       0       0       0       0       0       0       0       0       0       0       0       0      
H269650 0    prot     63 AL121895.1          0       0       0       0       0       0       0       0       0       0       0       0       0       0       0       0       0       0       0       0       0       0       0       0       0       0       0       0      
H264308 0    othe     22 AL121897.1          0       0       0       0       0       0       0       0       0       0       0       0       0       0       0       0       0       0       0       0       0       0       0       0       0       0       0       0      
H252819 0    othe     74 AL121898.1          0       0       0       0       0       0       0       0       0       0       0       0       0       0       0       0       0       0       0       0       0       0       0       0       0       0       0       0      
H263452 0    othe     69 AL121899.1          0       0       0       0       0       0       0       0       0       0       0       0       0       0       0       0       0       0       0       0       0       0       0       0       0       0       0       0      
H269117 0    prot    296 AL121901.1          0       0       0       0       0       0       0       0       0       0       0       0       0       0.2504  0       0       0       0       0       0       0       0       0       0       0       0       0       0      
H212084 0    othe     91 AL121914.1          0       0       0       0       0       0       0       0       0       0       0       0       0       0       0       0       0       0       0       0       0       0       0       0       0       0       0       0      
H264410 0    othe     89 AL121931.1          0       0       0       0       0       0       0       0       0       0       0       0       0       0       0       0       0       0       0       0       0       0       0       0       0       0       0       0      
H272278 0    othe     68 AL121932.1          0       0       0       0       0       0       0       0       0       0       0       0       0       0       0       0       0       0       0       0       0       0       0       0       0       0       0       0      
H223286 0    othe     88 AL121952.1          0       0       0       0       0       0       0       0       0       0       0       0       0       0       0       0       0       0       0       0       0       0       0       0       0       0       0       0      
H227239 0    pseu    235 AL121985.1          0       0       0       0       0       0       0       0       0       0       0       0       0       0.652   0       0       0.07087 0       0       0       0.1573  0       0       0       0.07506 0       0.3217  0      
H216162 0    othe     83 AL121988.1          0       0       0       0       0       0       0       0       0       0       0       0       0       0       0       0       0       0       0       0       0       0       0       0       0       0       0       0      
H266393 0    othe     90 AL122019.1          0       0       0       0       0       0       0       0       0       0       0       0       0       0       0       0       0       0       0       0       0       0       0       0       0       0       0       0      
H265517 0    othe     59 AL122127.2          0       0       0       0       0       0       0       0       0       0       0       0       0       0       0       0       0       0       0       0       0       0       0       0       0       0       0       0      
H244620 0    othe    480 AL122127.25         0       0       0       0       0       0       0       0       0       0       0       0       0       0       0       0       0.04264 0       0       0       0.1794  0.0216  0       0       0       0       0.8781  0      
H265714 0    othe     66 AL122127.3          0       0       0       0       0       0       0       0       0       0       0       0       0       0       0       0       0       0       0       0       0       0       0       0       0       0       0.3219  0      
H266408 0    othe     69 AL122127.4          0       0       0       0       0       0       0       0       0       0       0       0       0       0       0       0       0       0       0       0       0       0       0       0       0       0       0       0      
H266706 0    othe     59 AL122127.5          0       0       0       0       0       0       0       0       0       0       0       0       0       0       0       0       0       0       0       0       0.841   0       0       0       0       0       4.16    0      
H221434 0    othe     51 AL132671.1          0       0       0       0       0       0       0       0       0       0       0       0       0       0       0       0       0       0       0       0       0       0       0       0       0       0       0       0      
H230805 0    othe   1276 AL132709.1          0.1366  0.8859  0.5677  0.1699  0.2455  0.7348  0       0       0       0.01408 0       0       0       0.4075  0       0       0       0       0.01125 0       0       0       0       0       0       0       0.1438  0      
H265032 0    othe     94 AL132709.2          0       0       0       0       0       0       0       0       0       0       0       0       0       0       0       0       0       0       0       0       0       0       0       0       0       0       0       0      
H265250 0    othe     96 AL132709.3          0       0       0       0       0       0       0       0       0       0       0       0       0       0       0       0       0       0       0       0       0       0       0       0       0       0       0       0      
H225746 0    othe   2969 AL132709.5          0.8343  0.6676  0.7057  0.6557  1.472   0.8422  0.04615 0.02532 0.05264 0.04322 0.1716  0.1741  1.315   0.1963  0.08787 0.09124 0.06492 0.04486 0.2114  0.02683 0.04814 0.06371 0.9978  0.1268  0.03973 0.05174 0.1701  0.03176
H232018 0    othe   1337 AL132709.8          0.182   0.4337  0.2726  0.1586  0.412   0.2697  0.03621 0.01536 0.03191 0.02231 0.1318  0.117   1.003   0.1224  0.07604 0.06264 0.0486  0.03379 0.2153  0.01507 0.03316 0.04013 0.7363  0.09418 0.03017 0.03453 0.1037  0.01801
H265441 0    othe     51 AL132768.1          0       0       0       0       0       0       0       0       0       0       0       0       0       0       0       0       0       0       0       0       0       0       0       0       0       0       0       0      
H265893 0    othe     89 AL132772.1          0       0       0       0       0       0       0       0       0       0       0       0       0       0       0       0       0       0       0       0.2743  0.2159  0.11215 0       0       0       0       0       0      
H237342 0    othe    476 AL132796.1          0       0       0       0       0       0       0       0       0       0       0       0       0       0.1194  0       0       0       0       0       0       0       0       0       0       0       0       0       0      
H216173 0    othe     88 AL132819.1          0       0       0       0       0       0       0       0       0       0       0       0       0       0       0       0       0       0       0       0       0       0       0       0       0       0       0       0      
H183504 0    pseu    340 AL132868.1          0       0       0       0       0       0       0       0       0       0       0       0       0       0       0       0       0       0       0       0       0       0       0       0       0       0       0       0      
H221470 0    othe     92 AL132875.1          0       0       0       0       0       0       0       0       0       0       0       0       0       0       0       0       0       0       0       0       0       0       0       0       0       0       0       0      
H268466 0    prot   1017 AL132989.1          0.1054  0.3865  0.1459  0.08413 0.1444  0.1641  0.17775 0.06329 0.2156  0.1464  0.396   0.395   0.4771  0.4015  0.2018  0.2351  0.3028  0.1635  0.1286  0.1707  0.2197  0.2248  0.1725  0.2138  0.2753  0.1715  0.2714  0.4456 
H265856 0    othe    110 AL133153.1          0       0       0       0       0       0       0       0       0       0       0       0       0       0       0       0       0       0       0       0       0       0       0       0       0       0       0       0      
H263357 0    othe    109 AL133167.1          0       0       0       0       0       0       0       0       0       0       0       0       0       0       0       0       0       0       0       0       0       0       0       0       0       0       0       0      
H265062 0    othe     78 AL133228.1          0       0       0       0       0       0       0       0       0       0       0       0       0       0       0       0       0       0       0       0       0       0       0       0       0       0       0       0      
H221416 0    othe     83 AL133232.1          0       0       0       0       0       0       0       0       0       0       0       0       0       0       0       0       0       0       0       0       0       0       0       0       0       0       0       0      
H223951 0    pseu    255 AL133244.1          0       0       0       0       0       0       0       0       0       0       0       0       0       0       0       0       0       0       0       0       0       0       0       0       0       0       0       0      
H272754 0    othe   1364 AL133245.2          0       0.04063 0       0       0       0       0.0083  0.0112  0       0.01071 0.01877 0.03532 0.04632 0.04965 0.03593 0.0417  0.03463 0.02814 0.04833 0       0.0697  0.02796 0.02282 0.02556 0.04964 0.05166 0.09829 0.05573
H228563 0    othe    643 AL133247.2          0       0       0       0       0       0       0       0       0       0       0       0       0       0.1141  0       0       0       0       0       0.03029 0       0       0       0       0       0       0       0      
H270422 0    pseu    481 AL133247.3          0       0       0       0       0       0       0       0       0       0       0       0       0       0.0336  0       0       0       0       0       0       0       0       0       0       0       0       0       0      
H223647 0    othe    413 AL133249.1          0       0       0       0       0       0       0       0       0       0       0       0       0       0.327   0       0       0       0       0       0       0       0       0       0       0       0       0       0      
H221469 0    othe     55 AL133260.1          0       0       0       0       0       0       0       0       0       0       0       0       0       0       0       0       0       0       0       0       0       0       0       0       0       0       0       0      
H267849 0    prot    248 AL133262.1          0       0       0       0       0       0       0       0       0       0       0       0       0       0       0       0       0       0       0       0       0       0       0       0       0       0       0       0      
H266595 0    othe     78 AL133269.1          0       0       0       0       0       0       0       0       0       0       0       0       0       0       0       0       0       0       0       0       0       0       0       0       0       0       0       0      
H269120 0    prot    185 AL133318.1          0.1155  0       0       0.1181  0.09953 0.2786  0       0.1036  0       0.1663  0.1734  0.2963  0.2288  0.09492 0.3807  0.2916  0.07943 0.07959 0.1075  0.1661  0.2023  0.10355 0       0.1076  0.2037  0.3727  0.4513  0.3001 
H268657 0    prot   2595 AL133373.1          0       0       0.01502 0       0       0.00958 0.02167 0       0.02821 0.01543 0.01953 0.03219 0       0.2162  0.01203 0.07586 0.3315  0.07066 0.299   0.00812 0.07441 0.03486 0.00533 0.2177  0.04718 0.01787 0.03346 0.06725
H251968 0    othe     81 AL133376.1          0       0       0       0       0       0       0       0       0       0       0       0       0       0       0       0       0       0       0       0       0       0       0       0       0       0       0       0      
H197146 0    pseu   2296 AL133458.1          0.8679  0.7664  0.9164  0.855   1.307   1.075   0.3811  0.1719  1.396   0.4173  1.788   1.413   1.907   0.4373  1.231   1.071   1.872   1.382   0.7469  0.4256  3.552   1.2738  0.6602  0.6908  2.989   1.298   9.334   1.658  
H235705 0    prot   1545 AL133481.1          0       0       0.06308 0       0       0       0       0       0       0       0       0       0       7.641   0       0       0       0       0       0       0       0       0       0       0       0       0       0      
H233922 0    othe    842 AL133493.2          0.05555 0.1758  0.04028 0.04377 0.04274 0.1212  0       0       0       0       0.01999 0.04304 0.2527  0.6592  0.03229 0.02179 0.04053 0.08845 0.2637  0       0.0713  0.08596 0.04237 0       0.07287 0       0.2905  0      
H216047 0    othe     92 AL135784.1          0       0       0       0       0       0       0       0       0       0       0       0       0       0       0       0       0       0       0       0       0       0       0       0       0       0       0       0      
H203547 0    pseu    211 AL135901.1          0       0       0       0       0       0       0       0       0       0       0       0       0       0       0       0       0       0       0       0       0       0       0       0       0       0       0       0      
H215306 0    prot     64 AL135998.1          0       0       0       0       0       0       0       0       0       0       0       0       0       0       0       0       0       0       0       0       0       0       0       0       0       0       0       0      
H264439 0    othe     85 AL136001.1          0       0       0       0       0       0       0       0       0       0       0       0       0       0       0       0       0       0       0       0       0       0       0       0       0       0       0       0      
H264669 0    othe    122 AL136090.1          0       0       0       0       0       0       0       0       0       0       0       0       0       0       0       0       0       0       0       0       0       0       0       0       0       0       0       0      
H212673 0    prot   1513 AL136115.1          0.06181 0.1096  0.07551 0.1019  0.08257 0.07108 0.266   0.0865  1.073   0.1895  0.4925  0.4168  0.7836  0.3143  0.6201  0.6462  0.5315  0.3501  0.1983  0.1991  0.3747  0.3194  0.1957  0.2388  0.5758  0.2191  0.3639  0.6024 
H264526 0    othe     80 AL136123.1          0       0       0       0       0       0       0       0       0       0       0       0       0       0       0       0       0       0       0       0       0       0       0       0       0       0       0       0      
H252120 0    othe     84 AL136137.1          0       0       0       0       0       0       0       0       0       0       0       0       0       0       0       0       0       0       0       0       0       0       0       0       0       0       0       0      
H222602 0    othe     90 AL136160.1          0       0       0       0       0       0       0       0       0       0       0       0       0       0       0       0       0       0       0       0       0       0       0       0       0       0       0       0      
H215462 0    prot      5 AL136218.1          0       0       0       0       0       0       0       0       0       0       0       0       0       0       0       0       0       0       0       0       0       0       0       0       0       0       0       0      
H264989 0    othe     69 AL136302.1          0       0       0       0       0       0       0       0       0       0       0       0       0       0       0       0       0       0       0       0       0       0       0       0       0       0       0       0      
H252949 0    othe     83 AL136303.1          0       0       0       0       0       0       0       0       0       0       0       0       0       0       0       0       0       0       0       0       0       0       0       0       0       0       0       0      
H269279 0    prot      1 AL136376.1          0       0       0       0       0       0       0       0       0       0       0       0       0       0       0       0       0       0       0       0       0       0       0       0       0       0       0       0      
H266294 0    othe    104 AL136380.1          0       0       0       0       0       0       0       0       0       0       0       0       0       0       0       0       0       0       0       0       0       0       0       0       0       0       0       0      
H263784 0    othe     71 AL136418.1          0       0       0       0       0       0       0       0       0       0       0       0       0       0       0       0       0       0       0       0       0       0       0       0       0       0       0       0      
H221599 0    othe     93 AL136446.1          0       0       0       0       0       0       0       0       0       0       0       0       0       0       0       0       0       0       0       0       0       0       0       0       0       0       0       0      
H203630 0    prot   1327 AL136531.1          0.01202 0.08639 0.01333 0.01769 0.02543 0.03124 0.02549 0.02161 0.07437 0.07165 0.05167 0.097   0.1113  0.1195  0.05739 0.05702 0.07595 0.04459 0.04048 0.02957 0.06569 0.03928 0.05237 0.02895 0.05683 0.03752 0.09316 0.1948 
H238867 0    othe     59 AL136967.1          0       0       0       0       0       0       0       0       0       0       0       0       0       0       0       0       0       0       0       0       0       0       0       0       0       0       0       0      
H264081 0    othe     86 AL136985.1          0       0       0       0       0       0       0       0       0       0       0       0       0       0       0       0       0       0       0       0       0       0       0       0       0       0       0       0      
H221145 0    othe     92 AL136987.1          0       0       0       0       0       0       0       0       0       0       0       0       0       0       0       0       0       0       0       0       0       0       0       0       0       0       0       0      
H268130 0    prot     57 AL137002.1          0       0       0       0       0       0       0       0       0       0       0       0       0       0       0       0       0       0       0       0       0       0       0       0       0       0       0       0      
H222512 0    othe     77 AL137019.1          0       0       0       0       0       0       0       0       0       0       0       0       0       0       0       0       0       0       0       0       0       0       0       0       0       0       0       0      
H216182 0    othe     87 AL137024.1          0       0       0       0       0       0       0       0       0       0       0       0       0       0       0       0       0       0       0       0       0       0       0       0       0       0       0       0      
H269515 0    prot     26 AL137026.1          0       0       0       0       0       0       0       0       0       0       0       0       0       0       0       0       0       0       0       0       0       0       0       0       0       0       0       0      
H203602 0    pseu    392 AL137059.1          0.5996  4.256   1.013   0.5451  0.778   0.8835  0.65375 0.4489  1.197   0.9589  2.173   1.951   2.271   1.206   1.696   2.063   1.828   1.145   0.9333  1.101   1.81    1.1125  1.029   0.8009  1.948   2.222   3.325   2.009  
H222391 0    othe     67 AL137118.1          0       0       0       0       0       0       0       0       0       0       0       0       0       0       0       0       0       0       0       0       0       0       0       0       0       0       0       0      
H266098 0    othe     99 AL137127.1          0       0.719   0.209   0       0.1273  0.122   0.13942 0.1533  0.7859  0.3421  0.4967  0.529   0.6693  0.6939  0.365   0.4018  0.4231  0.2902  0.1681  0.2078  0.3664  0.28785 0.1902  0.2936  0.4612  0.3552  0.3031  0.5562 
H221236 0    othe     92 AL137190.1          0       0       0       0       0       0       0       0       0       0       0       0       0       0       0       0       0       0       0       0       0       0       0       0       0       0       0       0      
H264667 0    othe    102 AL137224.1          0       0       0       0       0       0       0       0       0       0       0       0       0       0       0       0       0.155   0       0       0       0       0       0       0       0       0       0       0      
H265677 0    othe    100 AL137229.1          0       0       0       0       0       0       0       0       0       0       0       0       0       0       0       0       0       0       0       0       0       0       0       0       0       0       0       0      
H266556 0    othe     88 AL137251.1          0       0       0       0       0       0       0       0       0       0       0       0       0       0       0       0       0       0       0       0       0       0       0       0       0       0       0       0      
H237847 0    prot    509 AL137798.1          0       0.06654 0       0       0       0       0       0       0       0       0       0       0       0.2125  0       0       0       0       0       0       0       0       0       0       0       0       0       0      
H265042 0    othe     89 AL137800.1          0       0       0       0       0       0       0       0       0       0       0       0       0       0       0       0       0       0       0       0       0       0       0       0       0       0       0       0      
H264237 0    othe     75 AL137846.1          0       0       0       0       0       0       0       0       0       0       0       0       0       0       0       0       0       0       0       0       0       0       0       0       0       0       0       0      
H238773 0    othe     92 AL137855.1          0       0       0       0       0       0       0       0       0       0       0       0       0       0       0       0       0       0       0       0       0       0       0       0       0       0       0       0      
H231922 0    pseu    483 AL138479.3          0       0       0       0       0       0       0       0       0       0       0       0       0       0       0       0       0       0       0       0       0       0       0       0       0       0       0       0      
H266500 0    othe     84 AL138498.1          0       0       0       0       0       0       0       0       0       0       0       0       0       0       0       0       0       0       0       0       0       0       0       0       0       0       0       0      
H221198 0    othe     89 AL138696.1          0       0       0       0       0       0       0       0       0       0       0       0       0       0       0       0       0       0       0       0       0       0       0       0       0       0       0       0      
H221100 0    othe    115 AL138706.1          0       0       0       0       0       0       0       0       0       0       0       0       0       0       0       0       0       0       0       0       0       0       0       0       0       0       0       0      
H221473 0    othe     85 AL138710.1          0       0       0       0       0       0       0       0       0       0       0       0       0       0       0       0       0       0       0       0       0       0       0       0       0       0       0       0      
H264241 0    othe     84 AL138721.1          0       0       0       0       0       0       0       0       0       0       0       0       0       0       0       0       0       0       0       0       0       0       0       0       0       0       0       0      
H198100 0    pseu    208 AL138751.1          0       0       0       0       0       0       0       0       0       0       0       0       0       0       0       0       0       0       0       0       0       0       0       0       0       0       0       0      
H226209 0    prot    302 AL138764.1          0       0       0       0       0       0       0       0       0       0       0       0       0       0       0       0       0       0       0       0       0       0       0       0       0       0       0       0      
H266739 0    othe     65 AL138796.1          0       0       0       0       0       0       0       0       0       0       0       0       0       0       0       0       0       0       0       0       0       0       0       0       0       0       0       0      
H215549 0    prot    100 AL138815.1          0       0       0       0       0       0       0       0       0       0       0       0       0       0       0       0       0       0       0       0       0       0       0       0       0       0       0       0      
H268344 0    prot    257 AL138815.2          0       0       0       0       0       0       0       0       0       0       0       0       0       0       0       0       0       0       0       0       0       0       0       0       0       0       0       0      
H221225 0    othe     86 AL138837.1          0       0       0       0       0       0       0       0       0       0       0       0       0       0       0       0       0       0       0       0       0       0       0       0       0       0       0       0      
H269624 0    prot   1812 AL138847.1          0       0.03853 0       0       0       0       0.00394 0       0.02457 0.2159  0.04762 0.04454 0.08578 0.04493 0.01639 0.02203 0.06003 0.1087  0.02288 4.703   0.0125  0.01836 0       0.04273 0.01783 0.04187 0.01245 0.02856
H211983 0    othe     87 AL138919.1          0       0       0       0       0       0       0       0       0       0       0       0       0       0       0       0       0       0       0       0       0       0       0       0       0       0       0       0      
H266082 0    othe     85 AL138925.1          0       0       0       0       0       0       0       0       0       0       0       0       0       0       0       0       0       0       0       0       0       0       0       0       0       0       0       0      
H223009 0    othe     80 AL138930.1          0       0       0       0       0       0       0       0       0       0       0       0       0       0       0       0       0       0       0       0       0       0       0       0       0       0       0       0      
H223683 0    pseu    492 AL138935.1          0       0       0       0       0       0       0       0       0       0       0       0       0       1.009   0       0       0       0       0       0       0       0       0       0       0       0       0       0      
H221163 0    othe     86 AL138963.1          0       0       0       0       0       0       0       0       0       0       0       0       0       0       0       0       0       0       0       0       0       0       0       0       0       0       0       0      
H264288 0    othe     89 AL138999.1          0       0       0       0       0       0       0       0       0       0       0       0       0       0       0       0       0       0       0       0       0       0       0       0       0       0       0       0      
H264620 0    othe     99 AL139022.1          0       0       0       0       0       0       0       0       0       0       0       0       0       0       0       0       0       0       0       0       0       0       0       0       0       0       0       0      
H268735 0    prot     94 AL139080.1          0       0       0       0       0       0       0       0       0       0       0       0       0       0       0       0       0       0       0       0       0       0       0       0       0       0       0       0      
H253459 0    prot    929 AL139099.1          0.03305 0.1584  0.03522 0.0299  0.04603 0.04334 0.01953 0       0.08736 0.07585 0.0676  0.08002 0.117   0.3842  0.03385 0.05362 0.07613 0.05629 0.04492 0.03848 0.1428  0.15407 0.09489 0.04773 0.0538  0.04304 0.09251 0.1774 
H221222 0    othe    147 AL139139.1          0       0       0       0       0       0       0       0       0       0       0       0       0       0       0       0       0       0       0       0       0       0       0       0       0       0       0       0      
H248458 0    prot   1130 AL139147.1          0.03021 0.042   0.05009 0.03318 0.02021 0.02203 0.04966 0.0188  0.01617 0.04222 0.1053  0.08651 0.02436 0.1204  0.1042  0.04701 0.02967 0       0       0       0       0.01793 0       0.2666  0.1187  0.00602 0       0.08471
H266678 0    othe     81 AL139151.1          0       0       0       0       0       0       0       0       0       0       0       0       0       0       0       0       0       0       0       0       0       0       0       0       0       0       0       0      
H265398 0    othe     85 AL139239.1          0       0       0       0       0       0       0       0       0       0       0       0       0       0       0       0       0       0       0       0       0       0       0       0       0       0       0       0      
H264904 0    othe     91 AL139300.1          0       0       0       0       0       0       0       0       0       0       0       0       0       0       0       0       0       0       0       0       0       0       0       0       0       0       0       0      
H212057 0    othe     90 AL139318.1          0       0       0       0       0       0       0       0       0       0       0       0       0       0       0       0       0       0       0       0       0       0       0       0       0       0       0       0      
H263868 0    othe     92 AL139319.1          0       0       0       0       0       0       0       0       0       0       0       0       0       0       0       0       0       0       0       0       0       0       0       0       0       0       0       0      
H265679 0    othe     97 AL139328.1          0       0       0       0       0       0       0       0       0       0       0       0       0       0       0       0       0       0       0       0       0       0       0       0       0       0       0       0      
H214479 0    prot     52 AL139333.1          0       0       0       0       0       0       0       0       0       0       0       0       0       0       0       0       0       0       0       0       0       0       0       0       0       0       0       0      
H266047 0    othe     87 AL139377.1          0       0       0       0       0       0       0       0       0       0       0       0       0       0       0       0       0       0       0       0       0       0       0       0       0       0       0       0      
H216017 0    othe     90 AL139429.1          0       0       0       0       0       0       0       0       0       0       0       0       0       0       0       0       0       0       0       0       0       0       0       0       0       0       0       0      
H256709 0    pseu    164 AL139812.1          0       0       0       0       0       0       0       0       0       0       0       0       0       0       0       0       0       0       0       0       0       0       0       0       0       0       0       0      
H221221 0    othe     95 AL139815.1          0       0       0       0       0       0       0       0       0       0       0       0       0       0       0       0       0       0       0       0       0       0       0       0       0       0       0       0      
H266069 0    othe     98 AL139821.1          0       0       0       0       0       0       0       0       0       0       0       0       0       0       0       0       0       0       0       0       0       0       0       0       0       0       0       0      
H226204 0    othe    422 AL157359.3          0       0       0       0       0       0       0       0       0       0       0       0       0       0       0       0       0       0       0       0       0       0       0       0       0       0       0       0      
H232193 0    othe    782 AL157359.4          0       0       0       0       0       0       0       0       0       0       0       0       0       0.02236 0       0       0       0       0       0       0       0       0       0       0       0       0       0      
H222235 0    othe     94 AL157392.1          0       0       0       0       0       0       0       0       0       0       0       0       0       0       0       0       0       0       0       0       0       0       0       0       0       0       0       0      
H263542 0    othe     85 AL157407.1          0       0       0       0       0       0       0       0       0       0       0       0       0       0       0       0       0       0       0       0       0       0       0       0       0       0       0       0      
H211556 0    othe     81 AL157702.1          0       0       0       0       0       0       0       0       0       0       0       0       0       0       0       0       0       0       0       0       0       0       0       0       0       0       0       0      
H264121 0    othe    101 AL157775.1          0       0       0       0       0       0       0       0       0       0       0       0       0       0       0       0       0       0       0       0       0       0       0       0       0       0       0       0      
H215925 0    othe    109 AL157788.1          0       0       0       0       0       0       0       0       0       0       0       0       0       0       0       0       0       0       0       0       0       0       0       0       0       0       0       0      
H221645 0    othe     68 AL157791.1          0       0       0       0       0       0       0       0       0       0       0       0       0       0       0       0       0       0       0       0       0       0       0       0       0       0       0       0      
H223063 0    othe    135 AL157823.1          0       0       0       0       0       0       0       0       0       0       0       0       0       0       0       0       0       0       0       0       0       0       0       0       0       0       0       0      
H216088 0    othe     86 AL157830.1          0       0       0       0       0       0       0       0       0       0       0       0       0       0       0       0       0       0       0       0       0       0       0       0       0       0       0       0      
H263519 0    othe    105 AL157871.1          0       0       0       0       0       0       0       0       0       0       0       0       0       0       0       0       0       0       0       0       0       0       0       0       0       0       0       0      
H264310 0    othe     85 AL157883.1          0       0       0       0       0       0       0       0       0       0       0       0       0       0       0       0       0       0       0       0       0       0       0       0       0       0       0       0      
H221696 0    othe    126 AL157884.1          0       0       0       0       0       0       0       0       0       0       0       0       0       0       0       0       0       0       0       0       0       0       0       0       0       0       0       0      
H236866 0    othe   1087 AL157902.3          0       0       0       0       0       0       0       0       0       0       0       0       0       3.831   0       0       0.01128 0       0       0       0       0       0       0       0       0       0       0.01449
H221425 0    othe    144 AL157904.1          0       0       0       0       0       0       0       0       0       0       0       0       0       0       0       0       0       0       0       0       0       0       0       0       0       0       0       0      
H223116 0    othe    142 AL157931.1          0       0       0       0       0       0       0       0       0       0       0       0       0       0       0       0       0       0       0       0       0       0       0       0       0       0       0       0      
H264076 0    othe    100 AL158040.1          0       0       0       0       0       0       0       0       0       0       0       0       0       0       0       0       0       0       0       0       0       0       0       0       0       0       0       0      
H265498 0    othe     80 AL158051.1          0       0       0       0       0       0       0       0       0       0       0       0       0       0       0       0       0       0       0       0       0       0       0       0       0       0       0       0      
H264604 0    othe    118 AL158069.1          0       0       0       0       0       0       0       0       0       0       0       0       0       0       0       0       0       0       0       0       0       0       0       0       0       0       0       0      
H266224 0    othe     94 AL158077.1          0       0       0       0       0       0       0       0       0       0       0       0       0       0       0       0       0       0       0       0       0       0       0       0       0       0       0       0      
H269223 0    prot    494 AL158091.1          0       0.05029 0       0       0       0       0       0       0       0       0       0       0       0.03086 0       0       0       0       0       0       0       0       0       0       0       0       0       0      
H264420 0    othe     86 AL158111.1          0       0       0       0       0       0       0       0       0       0       0       0       0       0       0       0       0       0       0       0       0       0       0       0       0       0       0       0      
H238362 0    othe     88 AL158147.1          0       0       0       0       0       0       0       0       0       0       0       0       0       0       0       0       0       0       0       0       0       0       0       0       0       0       0       0      
H269305 0    prot    140 AL158147.2          0       0.1261  0.1315  0       0       0.09144 0.04864 0.1374  0.3461  0.1189  0.32    0.2863  0.7113  0.2552  0.9804  0.7633  0.2153  0.2005  0.6143  1.938   0.2692  0.1466  0.2444  0.3658  0.5502  0.7059  0.3993  0.3026 
H223211 0    othe     90 AL158150.1          0       0       0       0       0       0       0       0       0       0       0       0       0       0       0       0       0       0       0       0       0       0       0       0       0       0       0       0      
H220992 0    othe    145 AL158151.1          0       0       0       0       0       0       0       0       0       0       0       0       0       0       0       0       0       0       0       0       0       0       0       0       0       0       0       0      
H221521 0    othe    101 AL158151.2          0       0       0       0       0       0       0       0       0       0       0       0       0       0.2011  0       0       0       0       0       0       0       0       0       0       0       0       0       0      
H263404 0    othe     85 AL158154.1          0       0       0       0       0       0       0       0       0       0       0       0       0       0       0       0       0       0       0       0       0       0       0       0       0       0       0       0      
H216070 0    othe     81 AL158155.1          0       0       0       0       0       0       0       0       0       0       0       0       0       0       0       0       0       0       0       0       0       0       0       0       0       0       0       0      
H252869 0    othe    128 AL159140.1          0       0       0       0       0       0       0       0       0       0       0       0       0       0       0       0       0       0       0       0       0       0       0       0       0       0       0       0      
H221756 0    othe    146 AL159977.1          0       0       0       0       0       0       0       0       0       0       0       0       0       0       0       0       0       0       0       0       0       0       0       0       0       0       0       0      
H221105 0    othe    124 AL159997.1          0       0       0       0       0       0       0       0       0       0       0       0       0       0       0       0       0       0       0       0       0       0       0       0       0       0       0       0      
H251989 0    othe     76 AL160011.1          0       0       0       0       0       0       0       0       0       0       0       0       0       0       0       0       0       0       0       0       0       0       0       0       0       0       0       0      
H253017 0    othe     76 AL160037.1          0       0       0       0       0       0       0       0       0       0       0       0       0       0       0       0       0       0       0       0       0       0       0       0       0       0       0       0      
H221777 0    othe    114 AL160056.1          0       0       0       0       0       0       0       0       0       0       0       0       0       0       0       0       0       0       0       0       0       0       0       0       0       0       0       0      
H268457 0    prot     49 AL160175.1          0       0       0       0       0       0       0       0       0       0       0       0       0       0       0       0       0       0       0       0       0       0       0       0       0       0       0       0      
H265367 0    othe     99 AL160269.1          0       0       0       0       0       0       0       0       0       0       0       0       0       0.2283  0       0       0       0       0       0       0       0       0       0       0       0       0       0      
H268482 0    prot    206 AL160274.1          0       0       0       0       0       0       0       0       0       0       0       0       0       0       0       0       0       0       0       0       0       0       0       0       0       0       0       0      
H272241 0    othe     68 AL160275.1          0       0       0       0       0       0       0       0       0       0       0       0       0       0       0       0       0       0       0       0       0       0       0       0       0       0       0       0      
H222408 0    othe     92 AL160279.1          0       0       0       0       0       0       0       0       0       0       0       0       0       0       0       0       0       0       0       0       0       0       0       0       0       0       0       0      
H269064 0    prot    127 AL160286.1          0       0       0       0       0       0       0       0       0       0       0       0       0       0       0       0       0       0       0       0       0       0       0       0       0       0       0       0      
H263577 0    othe     83 AL160291.1          0       0       0       0       0       0       0       0       0       0       0       0       0       0       0       0       0       0       0       0       0       0       0       0       0       0       0       0      
H233924 0    pseu    874 AL160471.6          0       0       0       0       0       0       0       0       0       0       0       0       0       0       0       0       0       0       0       0       0       0       0       0       0       0       0       0      
H265585 0    othe     92 AL161421.1          0       0       0       0       0       0       0       0       0       0       0       0       0       0       0       0       0       0       0       0       0       0       0       0       0       0       0       0      
H268155 0    prot     63 AL161450.1          0       0       0       0       0       0       0       0       0       0       0       0       0       0       0       0       0       0       0       0       0       0       0       0       0       0       0       0      
H221613 0    othe     89 AL161452.1          0       0       0       0       0       0       0       0       0       0       0       0       0       0.2595  0       0       0       0       0       0       0       0       0       0       0       0       0       0      
H241781 0    othe     56 AL161626.1          0       0       0       0       0       0       0       0       0       0       0       0       0       0       0       0       0       0       0       0       0       0       0       0       0       0       0       0      
H266547 0    othe     85 AL161645.1          0       0       0       0       0       0       0       0       0       0       0       0       0       0       0       0       0       0       0       0       0       0       0       0       0       0       0       0      
H268925 0    prot     18 AL161645.2          0       0       0       0       0       0       0       0       0       0       0       0       0       0       0       0       0       0       0       0       0       0       0       0       0       0       0       0      
H220997 0    othe     80 AL161651.1          0       0       0       0       0       0       0       0       0       0       0       0       0       0       0       0       0       0       0       0       0       0       0       0       0       0       0       0      
H207895 0    othe     93 AL161652.1          0       0       0       0       0       0       0       0       0       0       0       0       0       0       0       0       0       0       0       0       0       0       0       0       0       0       0       0      
H258604 0    othe    418 AL161668.5          0.3818  0.09389 0.3037  0.2794  0.2639  0.4301  0.51445 1.298   0.1936  0.3716  0.245   0.2403  0.9331  0.5003  0.1474  0.303   1.276   0.2819  0.1191  4.606   0.1582  0.18041 0.4827  0.01292 0.09327 0.1855  0.1607  0.1272 
H239117 0    othe     78 AL161669.1          0       0       0       0       0       0       0       0       0       0       0       0       0       0       0       0       0       0       0       0       0       0       0       0       0       0       0       0      
H221005 0    othe    116 AL161723.1          0       0       0       0       0       0       0       0       0       0       0       0       0       0       0       0       0       0       0       0       0       0       0       0       0       0       0       0      
H266403 0    othe     90 AL161731.1          0       0       0       0       0       0       0       0       0       0       0       0       0       0       0       0       0       0       0       0       0       0       0       0       0       0       0       0      
H221591 0    othe     82 AL161740.1          0       0       0       0       0       0       0       0       0       0       0       0       0       0       0       0       0       0       0       0       0       0       0       0       0       0       0       0      
H264234 0    othe     68 AL161751.1          0       0       0       0       0       0       0       0       0       0       0       0       0       0       0       0       0       0       0       0       0       0       0       0       0       0       0       0      
H265710 0    othe     80 AL161772.1          0       0       0       0       0       0       0       0       0       0       0       0       0       0       0       0       0       0       0       0       0       0       0       0       0       0       0       0      
H222722 0    othe     73 AL161790.1          0       0       0       0       0       0       0       0       0       0       0       0       0       0       0       0       0       0       0       0       0       0       0       0       0       0       0       0      
H252731 0    othe     84 AL161793.1          0       0       0       0       0       0       0       0       0       0       0       0       0       0       0       0       0       0       0       0       0       0       0       0       0       0       0       0      
H263663 0    othe     89 AL161891.1          0       0       0       0       0       0       0       0       0       0       0       0       0       0       0       0       0       0       0       0       0       0       0       0       0       0       0       0      
H221677 0    othe     91 AL161898.1          0       0       0       0       0       0       0       0       0       0       0       0       0       0       0       0       0       0       0       0       0       0       0       0       0       0       0       0      
H221173 0    othe    100 AL161908.1          0       0       0       0       0       0       0       0       0       0       0       0       0       0       0       0       0       0       0       0       0       0       0       0       0       0       0       0      
H212670 0    prot   1782 AL161915.1          2.065   1.193   1.742   1.973   1.989   1.86    0.62475 0.7654  1.241   0.8194  0.9374  1.231   0.9457  1.92    0.7011  0.7836  0.7875  0.8699  0.4888  0.5006  1.103   1.178   0.9871  0.7944  0.8706  0.8281  2.07    1.133  
H234648 0    pseu    157 AL162151.3          1.063   1.82    1.233   0.9075  1.185   1.469   1.1004  0.5189  3.871   2.238   4.14    4.632   8.748   1.902   3.357   3.399   4.023   2.814   4.01    1.225   2.908   2.752   3.438   2.465   2.722   4.114   2.781   2.868  
H229402 0    othe    559 AL162151.4          0       0       0       0       0       0       0       0       0       0       0       0       0       0.7079  0       0       0       0       0       0       0       0       0       0       0       0       0       0      
H264541 0    othe     69 AL162381.1          0       0       0       0       0       0       0       0       0       0       0       0       0       0       0       0       0       0       0       0       0       0       0       0       0       0       0       0      
H214645 0    prot    770 AL162389.1          0       0       0       0       0       0       0       0       0       0       0       0       0       0       0       0       0       0       0       0       0       0       0       0       0       0       0       0      
H228920 0    pseu    459 AL162415.1          0       0       0       0       0       0       0       0       0       0       0       0       0       0       0       0       0       0       0       0       0       0       0       0       0       0       0       0      
H268234 0    pseu   1331 AL162415.2          0       0       0       0       0       0       0       0       0       0       0       0       0       0       0       0       0       0       0       0       0       0       0       0       0       0       0       0      
H223664 0    pseu    495 AL162415.4          0       0       0       0       0       0       0       0       0       0       0       0       0       0       0       0       0       0       0       0       0       0       0       0       0       0       0       0      
H221730 0    othe     71 AL162419.1          0       0       0       0       0       0       0       0       0       0       0       0       0       0       0       0       0       0       0       0       0       0       0       0       0       0       0       0      
H269738 0    prot     62 AL162424.1          0       0       0       0       0       0       0       0       0       0       0       0       0       0       0       0       0       0       0       0       0       0       0       0       0       0       0       0      
H272317 0    othe     97 AL162424.2          0       0       0       0       0       0       0       0       0       0       0       0       0       0       0       0       0       0       0       0       0       0       0       0       0       0       0       0      
H221492 0    othe     75 AL162430.1          0       0       0       0       0       0       0       0       0       0       0       0       0       0       0       0       0       0       0       0       0       0       0       0       0       0       0       0      
H239101 0    othe     88 AL162430.2          0       0       0       0       0       0       0       0       0       0       0       0       0       0       0       0       0       0       0       0       0       0       0       0       0       0       0       0      
H234237 0    prot    166 AL162431.1          0       0       0       0       0       0       0       0       0       0       0       0       0       0       0       0       0       0       0       0       0       0       0       0       0       0       0       0      
H203346 0    pseu    115 AL162458.1          0       0       0       0       0       0       0       0       0       0       0       0       0       0       0       0       0       0       0       0       0       0       0       0       0       0       0       0      
H221465 0    othe     89 AL162502.1          0       0       0       0       0       0       0       0       0       0       0       0       0       0       0       0       0       0       0       0       0       0       0       0       0       0       0       0      
H212071 0    othe     88 AL162511.1          0       0       0       0       0       0       0       0       0       0       0       0       0       0       0       0       0       0       0       0       0       0       0       0       0       0       0       0      
H266534 0    othe     59 AL162571.1          0       0       0       0       0       0       0       0       0       0       0       0       0       0       0       0       0       0       0       0       0       0       0       0       0       0       0       0      
H196777 0    pseu    336 AL162574.1          0       0       0       0       0       0       0       0       0       0       0       0       0       0       0       0       0       0       0       0       0       0       0       0       0       0       0       0      
H221629 0    othe    135 AL162614.1          0       0       0       0       0       0       0       0       0       0       0       0       0       0       0       0       0       0       0       0       0       0       0       0       0       0       0       0      
H264726 0    othe     69 AL162711.1          0       0       0       0       0       0       0       0       0       0       0       0       0       0       0       0       0       0       0       0       0       0       0       0       0       0       0       0      
H235269 0    othe    598 AL162759.1          0       0.04367 0       0       0       0       0       0       0       0       0       0       0       0       0       0       0.08015 0       0.076   0.06309 0       0       0       0       0       0       0       0      
H240341 0    othe     74 AL162853.1          0       0       0       0       0       0       0       0       0       0       0       0       0       0       0       0       0       0       0       0       0       0       0       0       0       0       0       0      
H252324 0    othe     84 AL163193.1          0       0       0       0       0       0       0       0       0       0       0       0       0       0       0       0       0       0       0       0       0       0       0       0       0       0       0       0      
H222066 0    othe    118 AL163760.1          0       0       0       0       0       0       0       0       0       0       0       0       0       0       0       0       0       0       0       0       0       0       0       0       0       0       0       0      
H213622 0    pseu    370 AL163952.1          0       0       0       0       0       0       0       0       0       0       0       0       0       0       0       0       0       0       0       0       0       0       0       0       0       0       0       0      
H221254 0    othe     86 AL163952.2          0       0       0       0       0       0       0       0       0       0       0       0       0       0       0       0       0       0       0       0       0       0       0       0       0       0       0       0      
H225680 0    othe    724 AL163953.2          0       0       0       0       0       0       0       0       0       0       0       0       0       0       0       0       0       0       0.09958 0       0.4743  0.01512 0       0       0       0       0       0      
H237356 0    othe   1708 AL163953.3          0.035   0.01237 0.0224  0.04378 0.03055 0.01305 0.0111  0       0.03891 0.02079 0.07274 0.05108 0.06032 0.765   0.07996 0.07164 0.02889 0.0254  0.01213 0       0.03406 0.03288 0.06647 0.03907 0.07146 0.03898 0.02661 0.04901
H221772 0    othe     89 AL353141.1          0       0       0       0       0       0       0       0       0       0       0       0       0       0       0       0       0       0       0       0       0       0       0       0       0       0       0       0      
H212072 0    othe    103 AL353147.1          0       0       0       0       0       0       0       0       0       0       0       0       0       0       0       0       0       0       0       0       0       0       0       0       0       0       0       0      
H215902 0    prot     17 AL353354.1          0       0       0       0       0       0       0       0       0       0       0       0       0       0       0       0       0       0       0       0       0       0       0       0       0       0       0       0      
H269879 0    prot    359 AL353583.1          0       0       0       0       0       0       0       0       0       0       0.06562 0       0       0.0576  0       0.1366  0.1366  0       0       0       0       0       0       0       0       0.04812 0       0.05441
H228537 0    prot    437 AL353608.1          0       0       0       0       0       0       0       0       0       0       0       0       0       0       0       0       0       0       0       0       0       0       0       0       0       0       0       0      
H238638 0    othe     75 AL353626.1          0       0       0       0       0       0       0       0       0       0       0       0       0       0       0       0       0       0       0       0       0       0       0       0       0       0       0       0      
H264898 0    othe     82 AL353626.2          0       0       0       0       0       0       0       0       0       0       0       0       0       0       0       0       0       0       0       0       0       0       0       0       0       0       0       0      
H203511 0    pseu    234 AL353662.1          0       0       0       0       0       0       0       0       0       0       0       0       0       0       0       0       0       0       0       0       0       0       0       0       0       0       0       0      
H203512 0    pseu    238 AL353662.2          0       0       0       0       0       0       0       0       0       0       0       0       0       0       0       0       0       0       0       0       0       0       0       0       0       0       0       0      
H203513 0    pseu    244 AL353662.3          0       0       0       0       0       0       0       0       0       0       0       0       0       0       0       0       0       0       0       0       0       0       0       0       0       0       0       0      
H266881 0    othe     51 AL353662.4          0       0       0       0       0       0       0       0       0       0       0       0       0       0       0       0       0       0       0       0       0       0       0       0       0       0       0       0      
H221402 0    othe     94 AL353664.1          0       0       0       0       0       0       0       0       0       0       0       0       0       0       0       0       0       0       0       0       0       0       0       0       0       0       0       0      
H203542 0    pseu    261 AL353671.1          0       0       0       0       0       0       0       0       0       0       0       0       0       0       0       0       0       0       0       0       0       0       0       0       0       0       0       0      
H203543 0    pseu    265 AL353671.2          0       0       0       0       0       0       0       0       0       0       0       0       0       0       0       0       0       0       0       0       0       0       0       0       0       0       0       0      
H214006 0    pseu    262 AL353671.4          0       0       0       0       0       0       0       0       0       0       0       0       0       0       0       0       0       0       0       0       0       0       0       0       0       0       0       0      
H233889 0    prot   1257 AL353698.1          0       0       0       0       0       0       0       0       0       0       0       0       0       0       0       0       0       0       0       0       0.01759 0       0       0       0       0       0       0      
H221581 0    othe     87 AL353707.1          0       0       0       0       0       0       0       0       0       0       0       0       0       0       0       0       0       0       0       0       0       0       0       0       0       0       0       0      
H266344 0    othe     69 AL353731.1          0       0       0       0       0       0       0       0       0       0       0       0       0       0       0       0       0       0       0       0       0       0       0       0       0       0       0       0      
H221708 0    othe     97 AL353733.1          0       0       0       0       0       0       0       0       0       0       0       0       0       0       0       0       0       0       0       0       0       0       0       0       0       0       0       0      
H266769 0    othe     66 AL353751.1          0       0       0       0       0       0       0       0       0       0       0       0       0       0       0       0       0       0       0       0       0       0       0       0       0       0       0       0      
H238919 0    othe     82 AL353763.1          0       0       0       0       0       0       0       0       0       0       0       0       0       0       0       0       0       0       0       0       0       0       0       0       0       0       0       0      
H266021 0    othe     75 AL353763.2          0       0       0       0       0       0       0       0       0       0       0       0       0       0       0       0       0       0       0       0       0       0       0       0       0       0       0       0      
H227921 0    prot   3797 AL353791.1          0.6176  0.4354  0.681   0.6544  0.7953  3.165   0.52345 0.07079 0.6293  0.7537  0.98    0.5585  0.09258 0.3726  1.01    1.286   0.988   0.1782  0.1181  0.1995  0.4116  1.3497  0.2104  0.4485  0.4387  1.45    1.176   0.4499 
H264298 0    othe     96 AL353803.1          0       0       0       0       0       0       0       0       0       0       0       0       0       0       0       0       0       0       0       0       0       0       0       0       0       0       0       0      
H263475 0    othe     73 AL353805.1          0       0       0       0       0       0       0       0       0       0       0       0       0       0       0       0       0       0       0       0       0       0       0       0       0       0       0       0      
H197015 0    pseu    286 AL353898.1          0       0       0       0       0       0       0       0       0       0       0       0       0       0       0       0       0       0       0       0       0       0       0       0       0       0       0       0      
H203276 0    pseu   1735 AL353898.2          0.2174  0.8782  0.2472  0.3318  0.2898  0.2397  0.26665 0.1202  0.3328  0.3866  0.7792  0.9264  1.937   0.7129  0.4614  0.5507  0.7901  0.4746  0.4286  0.3506  0.7724  0.51935 0.4066  0.3439  0.6275  0.5363  1.066   0.8554 
H237611 0    pseu    253 AL353898.3          0.5023  0.193   0.2767  0.5245  0.4964  0.3164  0.2699  0.3976  0.359   0.4769  0.4976  0.4326  0.317   1.073   0.6078  0.5926  0.5372  0.4851  0.2299  0.2789  0.7188  0.58965 0.487   0.3111  0.4362  0.6971  0.9896  0.5337 
H227919 0    pseu    107 AL353997.11         0       0       0       0       0       0       0       0       0       0       0       0       0       0       0       0       0       0       0       0       0       0       0       0       0       0       0       0      
H205266 0    othe   2308 AL353997.3          0       0.0065  0       0       0       0       0       0.05917 0       0.01399 0       0       0       13.12   0       0       0       0.00768 0       0.1932  0       0       0       0       0       0       0       0      
H223291 0    othe     96 AL354680.1          0       0       0       0       0       0       0       0       0       0       0       0       0       0       0       0       0       0       0       0       0       0       0       0       0       0       0       0      
H268578 0    prot    269 AL354718.1          0.2859  0.5887  0.5088  0.3225  0.3108  0.4913  0.09386 0.05794 0.4217  0.1349  0.298   0.3595  0.4233  0.6474  0.2384  0.2755  0.2949  0.2094  0.1272  0.06327 0.2601  0.18505 0.1956  0.2852  0.1313  0.3195  0.2782  0.45   
H265959 0    othe     98 AL354720.1          0       0       0       0       0       0       0       0       0       0       0       0       0       0       0       0       0       0       0       0       0       0       0       0       0       0       0       0      
H239050 0    othe     88 AL354741.1          0       0       0       0       0       0       0       0       0       0       0       0       0       0       0       0       0       0       0       0       0       0       0       0       0       0       0       0      
H212054 0    othe     81 AL354764.1          0       0       0       0       0       0       0       0       0       0       0       0       0       0       0       0       0       0       0       0       0       0       0       0       0       0       0       0      
H221685 0    othe     93 AL354775.1          0       0       0       0       0       0       0       0       0       0       0       0       0       0       0       0       0       0       0       0       0       0       0       0       0       0       0       0      
H238980 0    othe     93 AL354806.1          0       0       0       0       0       0       0       0       0       0       0       0       0       0       0       0       0       0       0       0       0       0       0       0       0       0       0       0      
H269591 0    prot    693 AL354808.2          0.04058 0.3517  0.08114 0.04854 0.05278 0.0517  0.06451 0.04012 0.2813  0.0572  0.349   0.2319  0.3008  0.1768  0.1837  0.2444  0.2841  0.1079  0.08318 0.07741 0.1907  0.11625 0.08269 0.1184  0.2048  0.2702  0.1799  0.2711 
H263907 0    othe     76 AL354833.1          0       0       0       0       0       0       0       0       0       0       0       0       0       0       0       0       0       0       0       0       0       0       0       0       0       0       0       0      
H263928 0    othe     68 AL354833.2          0       0       0       0       0       0       0       0       0       0       0       0       0       0       0       0       0       0       0       0       0       0       0       0       0       0       0       0      
H264042 0    othe     87 AL354833.3          0       0       0       0       0       0       0       0       0       0       0       0       0       0       0       0       0       0       0       0       0       0       0       0       0       0       0       0      
H223059 0    othe     61 AL354896.1          0       0       0       0       0       0       0       0       0       0       0       0       0       0       0       0       0       0       0       0       0       0       0       0       0       0       0       0      
H215428 0    prot    134 AL354898.1          0       0.126   0.1341  0       0.2792  0.09664 1.6715  2.639   1.427   0.4321  2.907   8.121   0.3223  4.575   4.707   1.405   0.7923  1.557   0.1911  0.1289  10.32   14.2635 0.1196  0.3569  1.67    1.609   0.16    2.058  
H264641 0    othe     99 AL354928.1          0       0       0       0       0       0       0       0       0       0       0       0       0       0       0       0       0       0       0       0       0       0       0       0       0       0       0       0      
H216015 0    othe     98 AL354936.1          0       0       0       0       0       0       0       0       0       0       0       0       0       0       0       0       0       0       0       0       0       0       0       0       0       0       0       0      
H221655 0    othe     91 AL354978.1          0       0       0       0       0       0       0       0       0       0       0       0       0       0       0       0       0       0       0       0       0       0       0       0       0       0       0       0      
H265662 0    othe     99 AL354981.1          0       0       0       0       0       0       0       0       0       0       0       0       0       0       0       0       0       0       0       0       0       0       0       0       0       0       0       0      
H221007 0    othe    151 AL354984.1          0       0       0       0       0       0       0       0       0       0       0       0       0       0       0       0       0       0       0       0       0       0       0       0       0       0       0       0      
H221385 0    othe    151 AL354984.2          0       0       0       0       0       0       0       0       0       0       0       0       0       0       0       0       0       0       0       0       0       0       0       0       0       0       0       0      
H221451 0    othe     75 AL354984.3          0       0       0       0       0       0       0       0       0       0       0       0       0       0       0       0       0       0       0       0       0       0       0       0       0       0       0       0      
H266584 0    othe     73 AL355149.1          0       0       0       0       0       0       0       0       0       0       0       0       0       0       0       0       0       0       0       0       0       0       0       0       0       0       0       0      
H268674 0    prot    509 AL355149.2          0       0.3872  0       0       0       0       0       0       0       0       0       0       0       0.08184 0       0       0       0       0       0       0       0       0       0       0       0       0       0      
H266330 0    othe     65 AL355353.1          0       0       0       0       0       0       0       0       0       0       0       0       0       0       0       0       0       0       0       0       0       0       0       0       0       0       0       0      
H177596 0    prot   2326 AL355390.1          0       0       0       0       0       0       0       0       0       0       0       0       0       0.3105  0       0       0       0       0       0       0       0       0       0       0       0       0       0      
H224474 0    prot    208 AL355490.1          0       0.2314  0.06559 0       0       0.09011 0.07118 0.07194 0.2313  0.08761 0.1099  0.3489  0.3317  0.3823  0.09356 0.1691  0.1864  0.1038  0       0       0.1042  0.14157 0.05788 0.1609  0.08188 0.08451 0.09338 0.1664 
H264677 0    othe    104 AL355490.2          0       0       0       0       0       0       0       0       0       0       0       0       0       0       0       0       0       0       0       0       0       0       0       0       0       0       0       0      
H221359 0    othe    144 AL355512.1          0       0       0       0       0       0       0       0       0       0       0       0       0       0       0       0       0       0       0       0       0       0       0       0       0       0       0       0      
H264544 0    othe     97 AL355512.2          0       0       0       0       0       0       0       0       0       0       0       0       0       0       0       0       0       0       0       0       0       0       0       0       0       0       0       0      
H266061 0    othe    113 AL355531.1          0       0       0       0       0       0       0       0       0       0       0       0       0       0       0       0       0       0       0       0       0       0       0       0       0       0       0       0      
H268421 0    prot    641 AL355531.2          0       0       0       0       0       0       0       0       0       0       0       0       0       0       0       0       0       0       0       0       0       0       0       0       0       0       0       0      
H238532 0    othe     93 AL355794.1          0       0       0       0       0       0       0       0       0       0       0       0       0       0       0       0       0       0       0       0       0       0       0       0       0       0       0       0      
H263691 0    othe     54 AL355885.1          0       0       0       0       0       0       0       0       0       0       0       0       0       0       0       0       0       0       0       0       0       0       0       0       0       0       0       0      
H266336 0    othe     85 AL356019.1          0       0       0       0       0       0       0       0       0       0       0       0       0       0       0       0       0       0       0       0       0       0       0       0       0       0       0       0      
H221606 0    othe    112 AL356131.1          0       0       0       0       0       0       0       0       0       0       0       0       0       0       0       0       0       0       0       0       0       0       0       0       0       0       0       0      
H221336 0    othe     90 AL356137.1          0       0       0       0       0       0       0       0       0       0       0       0       0       0       0       0       0       0       0       0       0       0       0       0       0       0       0       0      
H265268 0    othe     95 AL356140.1          0       0       0       0       0       0       0       0       0       0       0       0       0       0       0       0       0       0       0       0       0       0       0       0       0       0       0       0      
H265990 0    othe     79 AL356154.1          0       0       0       0       0       0       0       0       0       0       0       0       0       0       0       0       0       0       0       0       0       0       0       0       0       0       0       0      
H265082 0    othe     62 AL356213.1          0       0       0       0       0       0       0       0       0       0       0       0       0       0       0       0       0       0       0       0       0       0       0       0       0       0       0       0      
H221352 0    othe    113 AL356214.1          0       0       0       0       0       0       0       0       0       0       0       0       0       0       0       0       0       0       0       0       0       0       0       0       0       0       0       0      
H269766 0    prot     28 AL356215.1          0       0       0       0       0       0       0       0       0       0       0       0       0       0       0       0       0       0       0       0       0       0       0       0       0       0       0       0      
H266687 0    othe     85 AL356261.1          0       0       0       0       0       0       0       0       0       0       0       0       0       0       0       0       0       0       0       0       0       0       0       0       0       0       0       0      
H221702 0    othe     87 AL356270.1          0       0       0       0       0       0       0       0       0       0       0       0       0       0       0       0       0       0       0       0       0       0       0       0       0       0       0       0      
H221768 0    othe     76 AL356309.1          0       0       0       0       0       0       0       0       0       0       0       0       0       0       0       0       0       0       0       0       0       0       0       0       0       0       0       0      
H222080 0    othe     93 AL356310.1          0       0       0       0       0       0       0       0       0       0       0       0       0       0       0       0       0       0       0       0       0       0       0       0       0       0       0       0      
H221346 0    othe    135 AL356458.1          0       0       0       0       0       0       0       0       0       0       0       0       0       0       0       0       0       0       0       0       0       0       0       0       0       0       0       0      
H203260 0    pseu    788 AL356475.1          0.1806  0.07287 0.06839 0.1685  0.162   0.1484  0       0       0       0.03201 0.0409  0.03694 0.05131 0.1018  0       0       0       0       0       0       0       0       0       0       0       0.02497 0.05612 0.04816
H216037 0    othe     87 AL356479.1          0       0       0       0       0       0       0       0       0       0       0       0       0       0       0       0       0       0       0       0       0       0       0       0       0       0       0       0      
H216045 0    othe     88 AL356693.1          0       0       0       0       0       0       0       0       0       0       0       0       0       0       0       0       0       0       0       0       0       0       0       0       0       0       0       0      
H221796 0    othe     91 AL356739.1          0       0       0       0       0       0       0       0       0       0       0       0       0       0       0       0       0       0       0       0       0       0       0       0       0       0       0       0      
H221159 0    othe     96 AL356741.1          0       0       0       0       0       0       0       0       0       0       0       0       0       0       0       0       0       0       0       0       0       0       0       0       0       0       0       0      
H264797 0    othe    103 AL356756.1          0       0       0       0       0       0       0       0       0       0       0       0       0       0       0       0       0       0       0       0       0       0       0       0       0       0       0       0      
H251969 0    othe     76 AL356776.1          0       0       0       0       0       0       0       0       0       0       0       0       0       0       0       0       0       0       0       0       0       0       0       0       0       0       0       0      
H223593 0    pseu    915 AL356806.3          0       0       0       0       0       0       0       0       0       0       0       0       0       0       0       0       0       0       0       0       0       0       0       0       0       0       0       0      
H263658 0    othe    119 AL356865.1          0       0       0       0       0       0       0       0       0       0       0       0       0       0       0       0       0       0       0       0       0       0       0       0       0       0       0       0      
H266281 0    othe     70 AL356865.2          0       0       0       0       0       0       0       0       0       0       0       0       0       0       0       0       0       0       0       0       0       0       0       0       0       0       0       0      
H216097 0    othe     94 AL357060.1          0       0       0       0       0       0       0       0       0       0       0       0       0       0       0       0       0       0       0       0       0       0       0       0       0       0       0       0      
H264374 0    othe     81 AL357115.1          0       0       0       0       0       0       0       0       0       0       0       0       0       0       0       0       0       0       0       0       0       0       0       0       0       0       0       0      
H252215 0    othe    103 AL357514.1          0       0       0       0       0       0       0       0       0       0       0       0       0       0       0       0       0       0       0       0       0       0       0       0       0       0       0       0      
H266032 0    othe     99 AL357515.1          0       0.2039  0       0       0.1439  0.1407  0       0       0       0       0       0       0.1659  0.1191  0       0       0       0       0       0       0       0.1449  0       0       0       0       0.1772  0      
H221559 0    othe     90 AL357519.1          0       0       0       0       0       0       0       0       0       0       0       0       0       0       0       0       0       0       0       0       0       0       0       0       0       0       0       0      
H266650 0    othe    110 AL357519.2          0       0       0       0       0       0       0       0       0       0       0       0       0       0       0       0       0       0       0       0       0       0       0       0       0       0       0       0      
H248835 0    prot   2664 AL357673.1          1.185   1.902   1.637   1.34    1.175   1.337   0.92825 0.9232  1.601   1.408   1.647   2.316   2.638   1.443   1.775   1.874   1.74    2.131   2.08    1.275   1.852   1.848   3.726   1.597   1.72    1.59    3.266   2.067  
H265108 0    othe     95 AL357932.1          0       0       0       0       0       0       0       0       0       0       0       0       0       0       0       0       0       0       0       0       0       0       0       0       0       0       0       0      
H252940 0    othe     86 AL357936.1          0       0       0       0       0       0       0       0       0       0       0       0       0       0       0       0       0       0       0       0       0       0       0       0       0       0       0       0      
H265362 0    othe     99 AL358133.1          0       0       0       0       0       0       0       0       0       0       0       0       0       0       0       0       0       0       0       0       0       0       0       0       0       0       0       0      
H264321 0    othe    102 AL358134.1          0       0       0       0       0       0       0       0       0       0       0       0       0       0       0       0       0       0       0       0       0       0       0       0       0       0       0       0      
H264858 0    othe     69 AL358134.2          0       0       0       0       0       0       0       0       0       0       0       0       0       0       0       0       0       0       0       0       0       0       0       0       0       0       0       0      
H265244 0    othe     81 AL358340.1          0       0       0       0       0       0       0       0       0       0       0       0       0       0       0       0       0       0       0       0       0       0       0       0       0       0       0       0      
H266683 0    othe     99 AL358354.1          0       0       0       0       0       0       0       0       0       0       0       0       0       0       0       0       0       0       0       0       0       0       0       0       0       0       0       0      
H197844 0    pseu    484 AL358813.1          0       0       0.02652 0       0.02603 0       0       0       0.1078  0.09728 0.03939 0       0.02861 0.04646 0.03272 0.05739 0.08222 0.08608 0.1271  0.03248 0.1195  0.07769 0.0641  0.0817  0.09218 0       0.2337  0.3818 
H203815 0    prot    631 AL358813.2          0.3845  0.3293  0.676   0.4471  0.6247  0.4398  0.16275 0.04295 1.062   0.7725  0.6873  0.4848  0.7388  0.442   0.4956  0.6634  0.6192  0.6382  0.492   0.4146  0.8918  1.0309  0.4987  1.305   0.8501  0.3564  2.648   2.691  
H263825 0    othe     91 AL358813.3          0       0       0       0       0       0       0       0       0       0       0       0       0       0       0       0       0       0       0       0       0       0       0       0       0       0       0       0      
H265647 0    othe     98 AL358815.1          0       0       0       0       0       0       0       0       0       0       0       0       0       0       0       0       0       0       0.3651  0       0       0       0       0       0       0       0       0.1985 
H264891 0    othe     91 AL359091.1          0       0       0       0       0       0       0       0       0       0       0       0       0       0       0       0       0       0       0       0       0       0       0       0       0       0       0       0      
H268211 0    prot   1845 AL359091.2          0.07014 0.253   0.0748  0.07821 0.09124 0.1034  0.03961 0.0203  0.05951 0.05687 0.07904 0.1418  0.165   0.1232  0.04752 0.05794 0.07769 0.05109 0.03822 0.1161  0.09003 0.06521 0.07369 0.04835 0.05422 0.05569 0.1104  0.1558 
H204038 0    prot   3929 AL359195.1          0       0       0.04429 0       0       0       0       0       0       0       0       0       0       5.747   0       0       0       0       0       0       0       0       0       0       0.01792 0       0.04571 0      
H265199 0    othe    103 AL359218.1          0       0       0       0       0       0       0       0       0       0       0       0       0       0       0       0       0       0       0       0       0       0       0       0       0       0       0       0      
H238826 0    othe     96 AL359253.1          0       0       0       0       0       0       0       0       0       0       0       0       0       0       0       0       0       0       0       0       0       0       0       0       0       0       0       0      
H265488 0    othe     85 AL359314.1          0       0       0       0       0       0       0       0       0       0       0       0       0       0       0       0       0       0       0       0       0.3401  0       0       0       0       0       0.2662  0      
H264650 0    othe     51 AL359473.1          0       0       0       0       0       0       0       0       0       0       0       0       0       0       0       0       0       0       0       0       0       0       0       0       0       0       0       0      
H211508 0    othe     96 AL359538.1          0       0       0       0       0       0       0       0       0       0       0       0       0       0       0       0       0       0       0       0       0       0       0       0       0       0       0       0      
H266216 0    othe     85 AL359538.2          0       0       0       0       0       0       0       0       0       0       0       0       0       0       0       0       0       0       0       0       0       0       0       0       0       0       0       0      
H266440 0    othe    100 AL359542.1          0       0       0       0       0       0       0       0       0       0       0       0       0       0       0       0       0       0       0       0       0       0       0       0       0       0       0       0      
H263578 0    othe     96 AL359546.1          0       0       0       0       0       0       0       0       0       0       0       0       0       0       0       0       0       0       0       0       0       0       0       0       0       0       0       0      
H263459 0    othe     69 AL359552.1          0       0       0       0       0       0       0       0       0       0       0       0       0       0       0       0       0       0       0       0       0       0       0       0       0       0       0       0      
H269494 0    prot    230 AL359693.1          0       0       0       0       0       0       0       0       0       0       0       0       0       0       0       0       0       0       0       0       0       0       0       0       0       0       0       0      
H203471 0    pseu    163 AL359697.1          0       0       0       0       0       0       0       0       0       0       0       0       0       0       0       0       0       0       0       0       0       0       0       0       0       0       0       0      
H221544 0    othe     83 AL359709.1          0       0       0       0       0       0       0       0       0       0       0       0       0       0       0       0       0       0       0       0       0       0       0       0       0       0       0       0      
H252918 0    othe     83 AL359709.2          0       0       0       0       0       0       0       0       0       0       0       0       0       0       0       0       0       0       0       0       0       0       0       0       0       0       0       0      
H265589 0    othe     77 AL359753.1          0       0       0       0       0       0       0       0       0       0       0       0       0       0       0       0       0       0       0       0       0       0       0       0       0       0       0       0      
H256305 0    pseu    244 AL359757.1          0       0       0       0       0       0       0       0       0       0       0       0       0       0       0       0       0       0       0       0       0       0       0       0       0       0       0       0      
H266358 0    othe    100 AL359771.1          0       0       0       0       0       0       0       0       0       0       0       0       0       0       0       0       0       0       0       0       0       0       0       0       0       0       0       0      
H221781 0    othe    137 AL359815.1          0       0       0       0       0       0       0       0       0       0       0       0       0       0       0       0       0       0       0       0       0       0       0       0       0       0       0       0      
H216004 0    othe     71 AL359832.1          0       0       0       0       0       0       0       0       0       0       0       0       0       0       0       0       0       0       0       0       0       0       0       0       0       0       0       0      
H222197 0    othe    100 AL359836.1          0       0       0       0       0       0       0       0       0       0       0       0       0       0       0       0       0       0       0       0       0       0       0       0       0       0       0       0      
H221217 0    othe     89 AL359851.1          0       0       0       0       0       0       0       0       0       0       0       0       0       0       0       0       0       0       0       0       0       0       0       0       0       0       0       0      
H221547 0    othe     96 AL359853.1          0       0       0       0       0       0       0       0       0       0       0       0       0       0       0       0       0       0       0       0       0       0       0       0       0       0       0       0      
H205740 0    prot   1873 AL359878.1          0.08199 0.1282  0.1936  0.09249 0.1823  0.1482  0.07406 0.05547 0.08995 0.08148 0.05339 0.09623 0.1335  0.352   0.03915 0.04996 0.0535  0.04525 0.02429 0       0.03374 0.06189 0.06557 0.04255 0.06745 0.01955 0.03641 0.2726 
H266732 0    othe     66 AL359922.1          0       0       0       0       0       0       0       0       0       0       0       0       0       0       0       0       0       0       0       0       0       0       0       0       0       0       0       0      
H239028 0    othe     81 AL359955.1          0       0       0       0       0       0       0       0       0       0       0       0       0       0       0       0       0       0       0       0       0       0       0       0       0       0       0       0      
H221165 0    othe     85 AL359983.1          0       0       0       0       0       0       0       0       0       0       0       0       0       0       0       0       0       0       0       0       0       0       0       0       0       0       0       0      
H265419 0    othe     67 AL359987.1          0       0       0       0       0       0       0       0       0       0       0       0       0       0       0       0       0       0       0       0       0       0       0       0       0       0       0       0      
H196979 0    prot   3256 AL360004.1          0       0.01975 0.01417 0       0.00776 0.01274 0       0       0       0.0103  0       0.01462 0       0.00823 0       0       0       0       0       0       0       0.08707 0.04613 0       0       0       0       0.03363
H266843 0    othe     91 AL360007.1          0       0       0       0       0       0       0       0       0       0       0       0       0       0       0       0       0       0       0       0       0       0       0       0       0       0       0       0      
H255743 0    pseu     73 AL360078.1          0       0       0       0       0       0       0       0       0       0       0       0       0       0       0       0       0       0       0       0       0       0       0       0       0       0       0       0      
H215972 0    othe     85 AL360176.1          0       0       0       0       0       0       0       0       0       0       0       0       0       0       0       0       0       0       0       0       0       0       0       0       0       0       0       0      
H238921 0    othe     92 AL360178.1          0       0       0       0       0       0       0       0       0       0       0       0       0       0       0       0       0       0       0       0       0       0       0       0       0       0       0       0      
H264239 0    othe     93 AL360297.1          0       0       0       0       0       0       0       0       0       0       0       0       0       0       0       0       0       0       0       0       0       0       0       0       0       0       0       0      
H265960 0    othe     99 AL365181.1          0       0       0       0       0       0       0       0       0       0       0       0       0       0       0       0       0       0       0       0       0       0       0       0       0       0       0       0      
H203286 0    prot    309 AL365202.1          0       0       0       0       0       0       0       0       0       0       0       0       0       0       0       0       0       0       0       0       0       0       0       0       0       0       0       0      
H213262 0    pseu    827 AL365331.2          0       0       0       0       0       0       0       0       0       0.01019 0       0       0       0.794   0       0       0.09365 0.02562 0       0       0.04444 0.017   0       0       0       0       0.09169 0      
H221538 0    othe     89 AL365361.1          0       0       0       0       0       0       0       0       0       0       0       0       0       0       0       0       0       0       0       0       0       0       0       0       0       0       0       0      
H263933 0    othe     85 AL365502.1          0       0       0       0       0       0       0       0       0       0       0       0       0       0       0       0       0       0       0       0       0       0       0       0       0       0       0       0      
H264753 0    othe    118 AL390036.1          0       0       0       0       0       0       0       0       0       0       0       0       0       0       0       0       0       0       0       0       0       0       0       0       0       0       0       0      
H221519 0    othe    123 AL390071.1          0       0       0       0       0       0       0       0       0       0       0       0       0       0       0       0       0       0       0       0       0       0       0       0       0       0       0       0      
H212086 0    othe     90 AL390119.1          0       0       0       0       0       0       0       0       0       0       0       0       0       0       0       0       0       0       0       0       0       0       0       0       0       0       0       0      
H221734 0    othe     72 AL390240.1          0       0       0       0       0       0       0       0       0       0       0       0       0       0       0       0       0       0       0       0       0       0       0       0       0       0       0       0      
H221695 0    othe     73 AL390335.1          0       0       0       0       0       0       0       0       0       0       0       0       0       0       0       0       0       0       0       0       0       0       0       0       0       0       0       0      
H252146 0    othe     73 AL390776.1          0       0       0       0       0       0       0       0       0       0       0       0       0       0       0       0       0       0       0       0       0       0       0       0       0       0       0       0      
H269408 0    prot    733 AL390778.1          0       0       0       0       0       0       0       0       0       0       0       0       0       0       0       0       0       0       0       0       0       0       0       0       0       0       0       0      
H228217 0    pseu    419 AL390877.1          0       0       0       0       0       0       0       0       0       0       0       0       0       0       0       0       0       0       0       0       0       0       0       0       0.03365 0       0       0.0357 
H263845 0    othe     88 AL390879.1          0       0       0       0       0       0       0       0       0       0       0       0       0       0       0       0       0       0       0       0       0       0       0       0       0       0       0       0      
H212098 0    othe     93 AL390966.1          0       0       0       0       0       0       0       0       0       0       0       0       0       0       0       0       0       0       0       0       0       0       0       0       0       0       0       0      
H188722 0    pseu    643 AL391005.1          0       0       0       0       0       0       0       0       0.03062 0.03555 0       0       0       0       0       0       0       0       0       0       0       0       0       0       0       0       0.02571 0      
H216181 0    othe     86 AL391056.1          0       0       0       0       0       0       0       0       0       0       0       0       0       0       0       0       0       0       0       0       0       0       0       0       0       0       0       0      
H265572 0    othe     84 AL391117.1          0       0       0       0       0       0       0       0       0       0       0       0       0       0       0       0       0       0       0       0       0       0       0       0       0       0       0       0      
H238876 0    othe     92 AL391261.1          0       0       0       0       0       0       0       0       0       0       0       0       0       0       0       0       0       0       0       0       0       0       0       0       0       0       0       0      
H257033 0    pseu     70 AL391357.1          0       0       0       0       0       0       0       0       0       0       0       0       0       0       0       0       0       0       0       0       0       0       0       0       0       0       0       0      
H263686 0    othe     84 AL391375.1          0       0       0       0       0       0       0       0       0       0       0       0       0       0       0       0       0       0       0       0       0       0       0       0       0       0       0       0      
H264284 0    othe     99 AL391380.1          0       0.1652  0       0       0       0       0       0       0       0       0       0       0       0       0       0       0       0       0       0       0       0       0       0       0       0       0       0      
H220981 0    othe     81 AL391384.1          0       0       0       0       0       0       0       0       0       0       0       0       0       0       0       0       0       0       0       0       0       0       0       0       0       0       0       0      
H252309 0    othe     85 AL391416.1          0       0       0       0       0       0       0       0       0       0       0       0       0       0       0       0       0       0       0       0       0       0       0       0       0       0       0       0      
H221101 0    othe    108 AL391417.1          0       0       0       0       0       0       0       0       0       0       0       0       0       0       0       0       0       0       0       0       0       0       0       0       0       0       0       0      
H204049 0    prot   1850 AL391421.1          0       0.01265 0       0       0.02934 0       0       0.00915 0.01202 0.02792 0.03745 0.01945 0.02022 0.1062  0       0.03976 0.01835 0       0       0       0.00325 0.00747 0.04542 0       0       0.1344  0       0      
H221175 0    othe     79 AL391538.1          0       0       0       0       0       0       0       0       0       0       0       0       0       0       0       0       0       0       0       0       0       0       0       0       0       0       0       0      
H252676 0    othe     74 AL391559.1          0       0       0       0       0       0       0       0       0       0       0       0       0       0       0       0       0       0       0       0       0       0       0       0       0       0       0       0      
H265320 0    othe     99 AL391650.1          0       0       0       0       0       0       0       0       0       0       0       0       0       0       0       0       0       0       0       0       0       0       0       0       0       0       0       0      
H264567 0    othe    100 AL391803.1          0       0       0       0       0       0       0       0       0       0       0       0       0       0       0       0       0       0       0       0       0       0       0       0       0       0       0       0      
H222117 0    othe     87 AL391867.1          0       0       0       0       0       0       0       0       0       0       0       0       0       0       0       0       0       0       0       0       0       0       0       0       0       0       0       0      
H234086 0    pseu    373 AL391994.1          0       0       0       0       0       0       0       0       0       0       0       0       0       0       0       0       0       0       0       0       0       0       0       0       0       0       0       0      
H227821 0    pseu    358 AL392086.1          0.5117  0.13    0.2789  0.3471  0.2626  0.6405  0       0       0       0       0       0       0       0.1879  0       0       0       0       0       0       0.07712 0.12098 0       0       0       0       0.0729  0      
H263626 0    othe    100 AL392111.1          0       0       0       0       0       0       0       0       0       0       0       0       0       0       0       0       0       0       0       0       0       0       0       0       0       0       0       0      
H268059 0    prot     13 AL441883.1          0       0       0       0       0       0       0       0       0       0       0       0       0       0       0       0       0       0       0       0       0       0       0       0       0       0       0       0      
H221319 0    othe    138 AL441988.1          0       0       0       0       0       0       0       0       0       0       0       0       0       0       0       0       0       0       0       0       0       0       0       0       0       0       0       0      
H266429 0    othe     85 AL442639.1          0       0       0       0       0       0       0       0       0       0       0       0       0       0       0       0       0       0       0       0       0       0       0       0       0       0       0       0      
H222084 0    othe    111 AL445074.1          0       0       0       0       0       0       0       0       0       0       0       0       0       0       0       0       0       0       0       0       0       0       0       0       0       0       0       0      
H203268 0    pseu    516 AL445199.1          0.3049  0.5953  0.7196  0.2474  0.3664  0.1121  0       0       0       0       0       0       0       0.09504 0       0       0       0       0       0       0       0       0       0       0       0       0       0      
H221316 0    othe     90 AL445204.1          0       0       0       0       0       0       0       0       0       0       0       0       0       0       0       0       0       0       0       0       0       0       0       0       0       0       0       0      
H264447 0    othe    123 AL445256.1          0       0       0       0       0       0       0       0       0       0       0       0       0       0       0       0       0       0       0       0       0       0       0       0       0       0       0       0      
H216032 0    othe     70 AL445258.1          0       0       0       0       0       0       0       0       0       0       0       0       0       0       0       0       0       0       0       0       0       0       0       0       0       0       0       0      
H223164 0    othe    110 AL445384.1          0       0       0       0       0       0       0       0       0       0       0       0       0       0       0       0       0       0       0       0       0       0       0       0       0       0       0       0      
H266832 0    othe     85 AL445464.1          0       0.215   0       0       0       0       0       0       0       0       0       0       0       0       0       0       0       0       0       0       0       0       0       0       0       0       0       0      
H222596 0    othe    105 AL445523.1          0       0       0       0       0       0       0       0       0       0       0       0       0       0       0       0       0       0       0       0       0       0       0       0       0       0       0       0      
H264681 0    othe     66 AL445665.2          0       0       0       0       0       0       0       0       0       0       0       0       0       0       0       0       0       0       0       0       0       0       0       0       0       0       0       0      
H264972 0    othe     83 AL445675.1          0       0       0       0       0       0       0       0       0       0       0       0       0       0       0       0       0       0       0       0       0       0       0       0       0       0       0       0      
H226974 0    prot    389 AL445989.1          0       0       0       0       0       0       0       0       0       0       0       0       0       0.2144  0       0       0       0       0       0       0       0       0       0       0       0       0       0      
H221110 0    othe    107 AL449083.1          0       0       0       0       0       0       0       0       0       0       0       0       0       0       0       0       0       0       0       0       0       0       0       0       0       0       0       0      
H225084 0    othe    708 AL450226.2          0       0       0       0       0       0       0       0       0       0       0       0       0       14.8    0       0       0       0       0       0       0       0       0       0       0       0       0       0      
H263805 0    othe     92 AL450244.1          0       0       0       0       0       0       0       0       0       0       0       0       0       0       0       0       0       0       0       0       0       0       0       0       0       0       0       0      
H189275 0    prot   3379 AL450307.1          0.07035 0       2.214   0.0905  0.02859 0.00757 0       0       0       0       0       0       0       0.4568  0       0       0       0       0       0       0       0       0       0       0       0       0       0      
H265977 0    othe     69 AL450307.2          0       0       0       0       0       0       0       0       0       0       0       0       0       0       0       0       0       0       0       0       0       0       0       0       0       0       0       0      
H220990 0    othe    111 AL450423.1          0       0       0       0       0       0       0       0       0       0       0       0       0       0       0       0       0       0       0       0       0       0       0       0       0       0       0       0      
H234614 0    othe    503 AL450992.2          1.248   1.199   2.332   1.384   1.024   0.7291  0.58735 0.146   1.232   1.93    1.301   0.1826  0.2607  1.294   0.4394  0.8668  1.807   1.382   0.5247  1.157   0.711   0.2707  0.8619  0.2639  1.01    2.429   0.6273  0.4936 
H240667 0    pseu      6 AL450992.6          0       0       0       0       0       0       0       0       0       0       0       0       0       0       0       0       0       0       0       0       0       0       0       0       0       0       0       0      
H264896 0    othe     86 AL451006.1          0       0       0       0       0       0       0       0       0       0       0       0       0       0       0       0       0       0       0       0       0       0       0       0       0       0       0       0      
H252226 0    othe     72 AL451051.1          0       0       0       0       0       0       0       0       0       0       0       0       0       0       0       0       0       0       0       0       0       0       0       0       0       0       0       0      
H255752 0    pseu     73 AL451105.1          0       0       0       0       0       0       0       0       0       0       0       0       0       0       0       0       0       0       0       0       0       0       0       0       0       0       0       0      
H265999 0    othe     77 AL499628.1          0       0       0       0       0       0       0       0       0       0       0       0       0       0       0       0       0       0       0       0       0       0       0       0       0       0       0       0      
H222121 0    othe     92 AL512290.1          0       0       0       0       0       0       0       0       0       0       0       0       0       0       0       0       0       0       0       0       0       0       0       0       0       0       0       0      
H251731 0    othe    131 AL512359.1          0       0       0       0       0       0       0       0       0       0       0       0       0       0       0       0       0       0       0       0       0       0       0       0       0       0       0       0      
H263391 0    othe     98 AL512428.1          0.5023  0       0.328   0.3647  0.3511  0.6442  0.07385 0.4598  0       0.1812  0.5784  3.048   0.1572  0       0.4479  0.4221  0.1858  0.1785  0       0.1723  0.6181  0.1925  0       0       1.85    0.2351  5.758   0.2178 
H216014 0    othe     91 AL512505.1          0       0       0       0       0       0       0       0       0       0       0       0       0       0       0       0       0       0       0       0       0       0       0       0       0       0       0       0      
H203438 0    pseu    291 AL512625.1          0       0.124   0.04247 0.01895 0.04718 0       0       0       0       0       0       0       0       0       0       0       0       0       0       0       0       0       0       0       0       0       0.0566  0      
H221744 0    othe     84 AL512635.1          0       0       0       0       0       0       0       0       0       0       0       0       0       0       0       0       0       0       0       0       0       0       0       0       0       0       0       0      
H265534 0    othe     92 AL512638.1          0       0       0       0       0       0       0       0       0       0       0       0       0       0       0       0       0       0       0       0       0       0       0       0       0       0       0       0      
H238957 0    othe     71 AL512640.1          0       0       0       0       0       0       0       0       0       0       0       0       0       0       0       0       0       0       0       0       0       0       0       0       0       0       0       0      
H203614 0    pseu   1712 AL512652.1          0.7117  0.7987  0.9956  0.682   1.02    1.061   0.03485 0.07755 0.04802 0.02039 0.101   0.1052  0.2649  0.4658  0.06852 0.04723 0.04308 0.03241 0.02841 0       0.05417 0.05268 0.04323 0.07684 0.05021 0.02471 0.01045 0.1098 
H266699 0    othe     90 AL512655.1          0       0       0       0       0       0       0       0       0       0       0       0       0       0       0       0       0       0       0       0       0       0       0       0       0       0       0       0      
H238758 0    othe     54 AL512791.1          0       0       0       0       0       0       0       0       0       0       0       0       0       0       0       0       0       0       0       0       0       0       0       0       0       0       0       0      
H222677 0    othe     96 AL513123.1          0       0       0       0       0       0       0       0       0       0       0       0       0       0       0       0       0       0       0       0       0       0       0       0       0       0       0       0      
H238766 0    othe     71 AL513185.1          0       0       0       0       0       0       0       0       0       0       0       0       0       0       0       0       0       0       0       0       0       0       0       0       0       0       0       0      
H264809 0    othe     99 AL513344.1          0       0       0       0       0       0       0       0       0       0       0       0       0       0       0       0       0       0       0       0       0       0       0       0       0       0       0       0      
H178642 0    pseu   2569 AL513477.1          0.1175  4.021   0.2469  0.1064  0.09735 0.0824  0.04261 0.02081 0.07486 0.2149  0.1705  0.1573  0.2975  0.4083  0.09596 0.1597  0.1562  0.1095  0.1025  0.09005 0.1093  0.10021 0.1949  0.05942 0.1174  0.1543  0.1866  0.3808 
H232866 0    prot    419 AL513478.1          0       0       0       0       0       0       0       0       0       0       0       0       0       0       0       0       0       0       0       0       0       0       0       0       0       0       0       0      
H221317 0    othe     93 AL513487.1          0       0       0       0       0       0       0       0       0       0       0       0       0       0       0       0       0       0       0       0       0       0       0       0       0       0       0       0      
H265654 0    othe     85 AL513547.1          0       0       0       0       0       0       0       0       0       0       0       0       0       0       0       0       0       0       0       0       0       0       0       0       0       0       0       0      
H266207 0    othe     73 AL583784.1          0       0       0       0       0       0       0       0       0       0       0       0       0       0       0       0       0       0       0       0       0       0       0       0       0       0       0       0      
H251696 0    othe     90 AL583832.1          0       0       0       0       0       0       0       0       0       0       0       0       0       0       0       0       0       0       0       0       0       0       0       0       0       0       0       0      
H239012 0    othe     81 AL583842.1          0       0       0       0       0       0       0       0       0       0       0       0       0       0       0       0       0       0       0       0       0       0       0       0       0       0       0       0      
H265466 0    othe     82 AL583842.2          0       0       0       0       0       0       0       0       0       0       0       0       0       0       0       0       0       0       0       0       0       0       0       0       0       0       0       0      
H266657 0    othe     82 AL583842.3          0       0       0       0       0       0       0       0       0       0       0       0       0       0       0       0       0       0       0       0       0       0       0       0       0       0       0       0      
H221717 0    othe    101 AL583860.1          0       0       0       0       0       0       0       0       0       0       0       0       0       0       0       0       0       0       0       0       0       0       0       0       0       0       0       0      
H256239 0    pseu   4612 AL589642.1          0.01469 0.03045 0.01669 0.01239 0.01361 0.01268 0.01584 0.02354 0.06243 0.01416 0.04056 0.0589  0.05831 1.832   0.04042 0.04049 0.03552 0.0289  0.02813 0.00909 0.03678 0.03159 0.03639 0.03616 0.02854 0.03451 0.02799 0.04307
H265769 0    othe     51 AL589663.1          0       0       0       0       0       0       0       0       0       0       0       0       0       0       0       0       0       0       0       0       0       0       0       0       0       0       0       0      
H221450 0    othe     87 AL589675.1          0       0       0       0       0       0       0       0       0       0       0       0       0       0       0       0       0       0       0       0       0       0       0       0       0       0       0       0      
H228155 0    pseu    174 AL589685.1          0       0       0       0       0       0       0       0       0       0       0       0       0       0       0       0       0       0       0       0       0       0       0       0       0       0       0       0      
H216072 0    othe     90 AL589736.1          0       0       0       0       0       0       0       0       0       0       0       0       0       0       0       0       0       0       0       0       0       0       0       0       0       0       0       0      
H269753 0    prot    461 AL589739.1          0.261   8.4     0.3298  0.2661  0.2606  0.5054  0.04174 0.07635 0.121   0.1888  0.1977  0.5309  0.6406  0.8984  0.09178 0.1858  0.2098  0.1103  0.1132  0.1008  0.1067  0.10836 0       0.1238  0.1562  0.09193 0.07243 1.174  
H225210 0    othe  10937 AL589743.1          0.04625 0.00906 0.1389  0.05484 0.04547 0.01648 0.01922 0.01182 0.02549 0.02086 0.03604 0.03026 0.07563 0.4269  0.1177  0.1673  0.02186 0.01582 0.1556  0.01174 0.0269  0.02248 0.1404  0.07031 0.04019 0.01988 0.1001  0.04561
H240510 0    prot   1751 AL589765.1          1.616   2.599   1.709   1.436   1.502   2.626   0.2883  0.06894 0.09242 0.05496 0.04264 0.09189 0.02063 6.15    0       0.00341 0       0.1026  0.1018  0       0.0731  0.17195 0.00924 0.04    0.1116  0.01075 0       0      
H238412 0    othe     93 AL589947.1          0       0       0       0       0       0       0       0       0       0       0       0       0       0       0       0       0       0       0       0       0       0       0       0       0       0       0       0      
H226716 0    othe    159 AL589986.2          0       0       0       0       0       0       0       0       0       0       0       0       0       0.2449  0       0       0       0       0       0       0       0       0       0       0       0       0       0      
H212049 0    othe    110 AL590007.1          0       0       0       0       0       0       0       0       0       0       0       0       0       0       0       0       0       0       0       0       0       0       0       0       0       0       0       0      
H264238 0    othe     87 AL590084.1          0       0       0       0       0       0       0       0       0       0       0       0       0       0       0       0       0       0       0       0       0       0       0       0       0       0       0       0      
H266825 0    othe     97 AL590085.1          0       0       0       0       0       0       0       0       0       0       0       0       0       0       0       0       0       0       0       0       0       0       0       0       0       0       0       0      
H264380 0    othe     63 AL590113.1          0       0       0       0       0       0       0       0       0       0       0       0       0       0       0       0       0       0       0       0       0       0       0       0       0       0       0       0      
H221693 0    othe    126 AL590226.1          0       0       0       0       0       0       0       0       0       0.0538  0       0       0       0       0       0       0       0       0       0.1666  0.2646  0       0       0       0       0       0       0      
H264894 0    othe     85 AL590282.1          0       0       0       0       0       0       0       0       0       0       0       0       0       0       0       0       0       0       0       0       0       0       0       0       0       0       0       0      
H221729 0    othe     95 AL590285.1          0       0       0       0       0       0       0       0       0       0       0       0       0       0       0       0       0       0       0       0       0       0       0       0       0       0       0       0      
H264206 0    othe     91 AL590391.1          0       0       0       0       0       0       0       0       0       0       0       0       0       0       0       0       0       0       0       0       0       0       0       0       0       0       0       0      
H221779 0    othe     61 AL590403.1          0       0       0       0       0       0       0       0       0       0       0       0       0       0       0       0       0       0       0       0       0       0       0       0       0       0       0       0      
H252817 0    othe     76 AL590431.1          0       0       0       0       0       0       0       0       0       0       0       0       0       0       0       0       0       0       0       0       0       0       0       0       0       0       0       0      
H268172 0    prot   2056 AL590452.1          0.05255 0.4376  0.1001  0.06087 0.08615 0.08889 0.09608 0.1016  0.1344  0.0485  0.09064 0.07783 0.06624 0.07449 0.1049  0.06986 0.1063  0.06888 0.101   0.03755 0.1263  0.08041 0.03423 0.1236  0.1131  0.05897 0.07505 0.1131 
H252196 0    othe     70 AL590482.1          0       0       0       0       0       0       0       0       0       0       0       0       0       0       0       0       0       0       0       0       0       0       0       0       0       0       0       0      
H268146 0    prot   3579 AL590483.1          0.02779 2.018   0.03246 0.01732 0       0.01441 0       0       0       0.00845 0       0       0       0.0153  0       0       0       0       0       0       0       0       0       0       0       0       0       0      
H203281 0    pseu    241 AL590489.1          0       0       0       0       0       0       0       0       0       0       0       0       0       0       0       0       0       0       0       0       0       0       0       0       0       0       0       0      
H266682 0    othe     86 AL590558.1          0       0       0       0       0       0       0       0       0       0       0       0       0       0       0       0       0       0       0       0       0       0       0       0       0       0       0       0      
H269620 0    prot    275 AL590560.1          0       0       0       0       0       0       0       0       0.2026  0       0.08814 0.07944 0.06568 0       0.2565  0.2184  0.07287 0.05032 0       0       0.07225 0.07585 0       0.2874  0.4285  0.3155  0.07731 0.07309
H225786 0    pseu    234 AL590639.1          0       0       0       0       0       0       0       0       0       0       0       0       0       0       0       0       0       0       0       0       0       0       0       0       0       0       0       0      
H221032 0    othe    113 AL590683.1          0       0       0       0       0       0       0       0       0       0       0       0       0       0       0       0       0       0       0       0       0       0       0       0       0       0       0       0      
H266511 0    othe     88 AL590683.2          0       0       0       0       0       0       0       0       0       0       0       0       0       0       0       0       0       0       0       0       0       0       0       0       0       0       0       0      
H264884 0    othe     97 AL590684.1          0       0       0       0       0       0       0       0       0       0       0       0       0       0       0       0       0       0       0       0       0       0       0       0       0       0       0       0      
H265803 0    othe     86 AL590703.1          0       0       0       0       0       0       0       0       0       0       0       0       0       0       0       0       0       0       0       0       0       0       0       0       0       0       0       0      
H221297 0    othe     81 AL590708.1          0       0       0       0       0       0       0       0       0       0       0       0       0       0       0       0       0       0       0       0       0       0       0       0       0       0       0       0      
H232850 0    prot    682 AL590708.2          0.0794  0.7214  0.2518  0.1376  0.1215  0.1849  0.08672 0.03167 0.4525  0.3899  0.2949  0.2805  0.1823  0.3966  0.02585 0.1208  0.7117  0.2608  0.1539  0.05721 0.433   0.2532  0.1897  0.09932 0.1315  0.09438 0.3418  0.4141 
H268387 0    prot     14 AL590714.1          0       0       0       0       0       0       0       0       0       0       0       0       0       0       0       0       0       0       0       0       0       0       0       0       0       0       0       0      
H221111 0    othe    102 AL590726.2          0       0       0       0       0       0       0       0       0       0       0       0       0       0       0       0       0       0       0       0       0       0       0       0       0       0       0       0      
H229601 0    pseu    252 AL590762.10         0       0.2224  0.05293 0       0       0       0.10021 0.1531  0.2365  0.07578 0.3841  0.436   0.4409  0.3547  0.4001  0.3775  0.2181  0.1202  0.1283  0.07041 0.1728  0.19095 0.06635 0.25    0.2329  0.5122  0.09109 0.3169 
H213018 0    pseu    431 AL590762.11         0.08545 0.5742  0.1584  0.09254 0.1302  0.1082  0.25855 0.3553  0.7773  0.1872  0.9789  1.057   1.095   0.4466  1.093   1.022   0.5121  0.3778  0.3456  0.1851  0.5517  0.5366  0.2194  0.6775  0.7611  1.369   0.3836  0.7323 
H224208 0    pseu    638 AL590762.6          0       0       0       0       0       0       0.01035 0       0.04093 0       0       0.03449 0       0.05328 0       0       0       0       0       0       0       0.0184  0       0       0       0       0       0      
H213706 0    pseu    570 AL590762.7          0       0       0       0       0       0       0.09345 0       0.156   0.08698 0.2056  1.454   0.3784  0.4011  0.06901 0.07231 0.05791 0.08163 0       0.08506 0.1322  0.3011  0.03331 0.8257  0.09164 0.06847 0.1237  0.07781
H264855 0    othe    102 AL590763.1          0       0       0       0       0       0       0       0       0       0       0       0       0       0       0       0       0       0       0       0       0       0       0       0       0       0       0       0      
H215120 0    pseu    923 AL590763.5          0       0       0       0       0       0       0       0       0       0       0       0       0.02725 0.12    0.0193  0       0       0       0       0       0       0       0       0       0       0       0.03851 0      
H265597 0    othe     44 AL590764.1          0       0       0       0       0       0       0       0       0       0       0       0       0       0       0       0       0       0       0       0       0       0       0       0       0       0       0       0      
H268819 0    pseu   1370 AL590812.1          0       0       0       0       0       0       0       0       0       0       0       0       0       0       0       0       0       0       0       0       0       0       0       0       0       0       0       0      
H230281 0    pseu    495 AL590812.3          0       0       0       0       0       0       0       0       0       0       0       0       0       0       0       0       0       0       0       0       0       0       0       0       0       0       0       0      
H203301 0    prot   1973 AL590822.1          0.1126  0.254   0.1614  0.1186  0.1508  0.1815  0.13503 0.03619 0.3799  0.2912  0.4266  0.8651  0.4366  0.5978  0.6     0.459   0.18    0.2735  0.1332  0.2734  0.1476  0.24625 0.468   0.4761  0.2926  0.2371  0.4129  0.3889 
H269554 0    prot   1942 AL590822.2          0.7654  2.446   0.9161  0.7047  1.068   0.753   0.86785 0.933   2.74    2.085   2.223   2.816   2.677   1.76    2.298   2.456   1.789   2.194   1.97    1.504   2.354   1.716   2.679   2.209   2.275   2.22    3.351   3.093  
H213121 0    prot   1209 AL590867.1          0       0       0       0       0       0       0       0       0       0       0       0       0       0       0       0       0       0       0       0       0       0       0       0       0       0       0       0      
H266073 0    othe     90 AL590874.1          0       0       0       0       0       0       0       0       0       0       0       0       0       0       0       0       0       0       0       0       0       0       0       0       0       0       0       0      
H214239 0    prot     63 AL591025.1          0       0       0       0       0       0       0       0       0       0       0       0       0       0       0       0       0       0       0       0       0       0       0       0       0       0       0       0      
H212065 0    othe     85 AL591034.1          0       0       0       0       0       0       0       0       0       0       0       0       0       0       0       0       0       0       0       0       0       0       0       0       0       0       0       0      
H265536 0    othe     82 AL591042.1          0       0       0       0       0       0       0       0       0       0       0       0       0       0       0       0       0       0       0       0       0       0       0       0       0       0       0       0      
H256731 0    pseu   1230 AL591069.1          0       0       0       0       0       0       0       0.1455  0       0       0.06917 0.0363  0.05681 0       0       0       0.04027 0       0       0.02678 0       0       0.02329 0.133   0       0.07955 0       0      
H265068 0    othe     85 AL591377.1          0       0       0       0       0       0       0       0       0       0       0       0       0       0       0       0       0       0       0       0       0       0       0       0       0       0       0       0      
H265285 0    othe     66 AL591379.1          0       0       0       0       0       0       0       0       0       0       0       0       0       0       0       0       0       0       0       0       0       0       0       0       0       0       0       0      
H221447 0    othe     84 AL591415.1          0       0       0       0       0       0       0       0       0       0       0       0       0       0       0       0       0       0       0       0       0       0       0       0       0       0       0       0      
H266353 0    othe     66 AL591471.1          0       0       0       0       0       0       0       0       0       0       0       0       0       0       0       0       0       0       0       0       0       0       0       0       0       0       0       0      
H269337 0    prot   2367 AL591479.1          0.4749  0.5315  0.861   0.5806  0.6462  0.7082  0.167   0.161   0.3434  0.2482  0.52    0.5205  0.7872  0.8094  0.3832  0.4733  0.5324  0.2232  0.1814  0.1163  0.3119  0.258   0.3447  0.2854  0.2049  0.5265  0.4149  0.6298 
H203284 0    pseu    253 AL591516.1          0       0       0       0       0       0       0       0       0       0       0       0       0       0       0       0       0       0       0       0       0       0       0       0       0       0       0       0      
H203285 0    pseu    230 AL591516.2          0       0       0       0       0       0       0       0       0       0       0       0       0       0       0       0       0       0       0       0       0       0       0       0       0       0       0       0      
H203384 0    pseu    238 AL591516.3          0       0       0       0       0       0       0       0       0       0       0       0       0       0       0       0       0       0       0       0       0       0       0       0       0       0       0       0      
H213167 0    pseu    274 AL591516.4          0       0       0       0       0       0       0       0       0       0       0       0       0       0       0       0       0       0       0       0       0       0       0       0       0       0       0       0      
H214985 0    pseu    199 AL591516.5          0       0       0       0       0       0       0       0       0       0       0       0       0       0       0       0       0       0       0       0       0       0       0       0       0       0       0       0      
H251962 0    othe     84 AL591668.1          0       0       0       0       0       0       0       0       0       0       0       0       0       0       0       0       0       0       0       0       0       0       0       0       0       0       0       0      
H237008 0    pseu    688 AL591704.5          0       0       0       0       0       0       0       0       0       0       0       0       0       0       0       0       0       0       0       0       0       0       0       0       0       0       0       0      
H224784 0    pseu    180 AL591704.7          0       0       0       0       0       0       0       0       0       0       0       0       0       0.9067  0       0       0       0       0       0       0       0       0       0       0       0       0       0      
H203781 0    pseu    273 AL591704.9          0       0       0       0       0       0       0       0       0       0       0       0       0       0       0       0       0       0       0       0       0       0       0       0       0       0       0       0      
H221665 0    othe     92 AL591708.1          0       0       0       0       0       0       0       0       0       0       0       0       0       0       0       0       0       0       0       0       0       0       0       0       0       0       0       0      
H268154 0    prot    148 AL591806.1          0       0       0       0       0       0       0       0       0       0       0       0       0       0       0       0       0       0       0       0       0       0       0       0       0       0       0       0      
H266230 0    othe     87 AL591925.1          0       0       0       0       0       0       0       0       0       0       0       0       0       0       0       0       0       0       0       0       0       0       0       0       0       0       0       0      
H221026 0    othe    144 AL592063.1          0       0       0       0       0       0       0       0       0       0       0       0       0       0       0       0       0       0       0       0       0       0       0       0       0       0       0       0      
H212039 0    othe     93 AL592205.1          0       0       0       0       0       0       0       0       0       0       0       0       0       0       0       0       0       0       0       0       0       0       0       0       0       0       0       0      
H265771 0    othe    118 AL592205.2          0       0       0       0       0       0       0       0       0       0       0       0       0       0       0       0       0       0       0       0       0       0       0       0       0       0       0       0      
H231360 0    prot    786 AL592284.1          0.1196  0.05042 0.1138  0.07842 0.09731 0.1211  0.01913 0.02425 0.05653 0.09356 0.03638 0.04984 0.05704 0.03225 0.04841 0.0514  0.06381 0.06345 0.06677 0.07607 0.06794 0.05739 0.04882 0.1149  0.06508 0.02818 0.1492  0.1354 
H221707 0    othe     89 AL592294.1          0       0       0       0       0       0       0       0       0       0       0       0       0       0       0       0       0       0       0       0       0       0       0       0       0       0       0       0      
H265216 0    othe     86 AL592310.1          0       0       0       0       0       0       0       0       0       0       0       0       0       0       0       0       0       0       0       0       0       0       0       0       0       0       0       0      
H227082 0    othe   3660 AL592494.5          0.7452  2.555   0.8789  1.114   0.833   0.8124  0.5736  0.02783 0.1169  0.2275  0.05554 0.04927 0.05086 0.03568 0.2523  0.1359  0.06762 0.04128 0.02402 0.1924  0.063   0.20585 0.1219  0.09037 0.05642 0.04981 0.0853  0.05283
H205424 0    othe   3463 AL592528.1          0.00886 0.1173  0.01029 0.02572 0.1029  0.01813 0       0       0       0       0       0.09901 0       0.05515 0       0       0       0       0       0       0.0126  0.01894 0       0       0       0       0.01107 0      
H221670 0    othe     79 AL596092.1          0       0       0       0       0       0       0       0       0       0       0       0       0       0       0       0       0       0       0       0       0       0       0       0       0       0       0       0      
H230036 0    pseu    192 AL596137.1          0       0       0       0       0       0       0       0       0       0       0       0       0       0       0       0       0       0       0       0       0       0       0       0       0       0       0       0      
H268662 0    prot    132 AL596220.1          0       0       0       0       0       0       0       0       0       0       0       0       0       0       0       0       0       0       0       0       0       0       0       0       0       0       0       0      
H222864 0    othe    127 AL596268.1          0       0       0       0       0       0       0       0       0       0       0       0       0       0       0       0       0       0       0       0       0       0       0       0       0       0       0       0      
H212007 0    othe     92 AL596329.1          0       0       0       0       0       0       0       0       0       0       0       0       0       0       0       0       0       0       0       0       0       0       0       0       0       0       0       0      
H251933 0    othe     74 AL596330.1          0       0       0       0       0       0       0       0       0       0       0       0       0       0       0       0       0       0       0       0       0       0       0       0       0       0       0       0      
H222643 0    othe    117 AL603632.1          0       0       0       0       0       0       0       0       0       0       0       0       0       0       0       0       0       0       0       0       0       0       0       0       0       0       0       0      
H263507 0    othe     77 AL603650.1          0       0       0       0       0       0       0       0       0       0       0       0       0       0       0       0       0       0       0       0       0       0       0       0       0       0       0       0      
H264877 0    othe    147 AL603650.2          0       0       0       0       0       0       0       0       0       0       0       0       0       0.1356  0       0       0       0       0       0       0       0       0       0       0       0       0       0      
H265286 0    othe     77 AL603650.3          0       0       0       0       0       0       0       0       0       0       0       0       0       0       0       0       0       0       0       0       0       0       0       0       0       0       0       0      
H266060 0    othe    147 AL603650.4          0       0       0       0       0       0       0       0       0       0       0       0       0       0       0       0       0       0       0       0       0       0       0       0       0       0       0       0      
H263481 0    othe     87 AL603766.1          0       0       0       0       0       0       0       0       0       0       0       0       0       0       0       0       0       0       0       0       0       0       0       0       0       0       0       0      
H264609 0    othe     84 AL603910.1          0       0       0       0       0       0       0       0       0       0       0       0       0       0       0       0       0       0       0       0       0       0       0       0       0       0       0       0      
H215033 0    prot   1798 AL603965.1          0       0       0       0       0       0       0       0       0.09904 0       0.276   0       0       0.02602 0       0       0.04226 0       0       0.02478 0       0.02299 0.02287 0       0.2772  0.7845  0       0      
H268141 0    prot     19 AL606500.1          0       0       0       0       0       0       0       0       0       0       0       0       0       0       0       0       0       0       0       0       0       0       0       0       0       0       0       0      
H266033 0    othe    109 AL606519.1          0       0       0       0       0       0       0       0       0       0       0       0       0       0       0       0       0       0       0       0       0       0       0       0       0       0       0       0      
H266675 0    othe     87 AL606923.1          0       0       0       0       0       0       0       0       0       0       0       0       0       0       0       0       0       0       0       0       0       0       0       0       0       0       0       0      
H266057 0    othe     81 AL607076.1          0       0       0       0       0       0       0       0       0       0       0       0       0       0       0       0       0       0       0       0       0       0       0       0       0       0       0       0      
H216157 0    othe     94 AL611946.1          0       0       0       0       0       0       0       0       0       0       0       0       0       0       0       0       0       0       0       0       0       0       0       0       0       0       0       0      
H197502 0    prot     58 AL627171.1          0       0       0       0       0       0       0       0       0       0       0       0       0       0       0       0       0       0       0       0       0       0       0       0       0       0       0       0      
H269832 0    prot   1175 AL627171.2          0.02204 0.1229  0.01848 0.02648 0.01927 0.01553 0.03205 0.0373  0.09334 0.0531  0.1278  0.1523  0.2329  0.06416 0.128   0.1262  0.1011  0.0878  0.09034 0.02825 0.1338  0.09566 0.03434 0.07358 0.1173  0.1452  0.1255  0.1615 
H237683 0    prot   1712 AL627309.1          1.096   1.974   1.81    0.8986  1.275   0.8561  1.3047  0.4484  2.131   2.951   6.227   3.549   8.819   25.48   2.829   3.491   6.418   3.635   4.517   2.096   4.736   2.24    3.369   2.639   14.13   5.004   36.4    6.975  
H268179 0    prot     63 AL645608.1          0       0       0       0       0       0       0       0       0       0       0       0       0       0       0       0       0       0       0       0       0       0       0       0       0       0       0       0      
H269308 0    prot     54 AL645608.2          0       0       0       0       0       0       0       0       0       0       0       0       0       0       0       0       0       0       0       0       0       0       0       0       0       0       0       0      
H215014 0    prot   1018 AL645728.1          0.3623  0.5327  0.5119  0.3934  0.5426  0.4746  0.07847 0.1184  0.2875  0.1884  0.1563  0.1946  0.2927  3.552   0.3397  0.2867  0.3024  0.1978  0.1644  0.1434  0.2263  0.16865 0.4996  0.1454  0.19    0.2002  0.2542  0.3682 
H236684 0    pseu    241 AL645728.3          0       0       0       0       0       0       0       0       0       0       0       0       0       0       0       0       0       0       0       0       0       0       0       0       0       0       0       0      
H221746 0    othe     80 AL645730.1          0       0       0       0       0       0       0       0       0       0       0       0       0       0       0       0       0       0       0       0       0       0       0       0       0       0       0       0      
H227839 0    prot   1884 AL645730.2          0       0       0       0       0       0       0       0       0       0       0       0       0       0.01676 0       0       0       0       0       0       0       0       0       0       0       0       0       0      
H222518 0    othe     90 AL645819.1          0       0       0       0       0       0       0       0       0       0       0       0       0       0       0       0       0       0       0       0       0       0       0       0       0       0       0       0      
H221550 0    othe    141 AL645859.1          0       0       0       0       0       0       0       0       0       0       0       0       0       0       0       0       0       0       0       0       0       0       0       0       0       0       0       0      
H268923 0    prot     34 AL645922.1          0       0       0       0       0       0       0       0       0       0       0       0       0       0       0       0       0       0       0       0       0       0       0       0       0       0       0       0      
H222787 0    othe    103 AL645944.1          0       0       0       0       0       0       0       0       0       0       0       0       0       0       0       0       0       0       0       0       0       0       0       0       0       0       0       0      
H268365 0    prot     67 AL646016.1          0       0       0       0       0       0       0       0       0       0       0       0       0       0       0       0       0       0       0       0       0       0       0       0       0       0       0       0      
H222894 0    othe     76 AL662800.1          0       0       0       0       0       0       0       0       0       0       0       0       0       0       0       0       0       0       0       0       0       0       0       0       0       0       0       0      
H266183 0    othe     93 AL662800.2          0       0       0       0       0       0       0       0       0       0       0       0       0       0       0       0       0       0       0       0       0       0       0       0       0       0       0       0      
H221191 0    othe    107 AL662890.1          0       0       0       0       0       0       0       0       0       0       0       0       0       0       0       0       0       0       0       0       0       0       0       0       0       0       0       0      
H265764 0    othe     63 AL662890.3          0       0       0       0       0       0       0       0       0       0       0       0       0       0       0       0       0       0       0       0       0       0       0       0       0       0       0       0      
H269831 0    prot    126 AL669831.1          0       0       0       0       0       0       0       0       0       0       0       0       0       0       0       0       0       0       0       0       0       0       0       0       0       0       0       0      
H252901 0    othe    132 AL669914.1          0       0       0       0       0       0       0       0       0       0       0       0       0       0       0       0       0       0       0       0       0       0       0       0       0       0       0       0      
H265294 0    othe     85 AL671883.1          0       0       0       0       0       0       0       0       0       0       0       0       0       0       0       0       0       0       0       0       0       0       0       0       0       0       0       0      
H221094 0    othe     86 AL671972.1          0       0       0       0       0       0       0       0       0       0       0       0       0       0       0       0       0       0       0       0       0       0       0       0       0       0       0       0      
H233084 0    pseu    462 AL672183.2          0.1527  0.1368  0.09918 0.112   0.1231  0.1232  0.04499 0       0.1778  0.1098  0.1611  0.0957  0.1281  1.78    0.08501 0.1164  0.08327 0.11    0.1143  0.09666 0.0985  0.09538 0.07471 0.08981 0.09816 0.1085  0.1617  0.2053 
H227237 0    othe    459 AL672294.1          0       0.07654 0       0       0       0       0       0       0.06084 0       0       0       0       0.9776  0       0       0       0       0       0       0       0.02929 0       0       0       0       0.01463 0      
H229663 0    pseu   2157 AL672296.1          0       0       0       0       0       0       0       0       0       0       0       0       0       0       0       0       0       0       0       0       0       0       0       0       0       0       0.0221  0      
H253044 0    othe     58 AL691452.1          0       0       0       0       0       0       0       0       0       0       0       0       0       0       0       0       0       0       0       0       0       0       0       0       0       0       0       0      
H203257 0    pseu    524 AL691479.1          0       0.1511  0.1108  0.03465 0       0       0       0       0       0       0       0       0       0       0       0       0       0       0       0       0       0       0       0       0       0       0       0      
H264181 0    othe     87 AL713997.1          0       0       0       0       0       0       0       0       0       0       0       0       0       0       0       0       0       0       0       0       0       0       0       0       0       0       0       0      
H216109 0    othe     88 AL713999.1          0       0       0       0       0       0       0       0       0       0       0       0       0       0       0       0       0       0       0       0       0       0       0       0       0       0       0       0      
H266000 0    othe     98 AL731561.2          0       0       0       0       0       0       0       0       0       0       0       0       0       0       0       0       0       0       0       0       0       0       0       0       0       0       0       0      
H215921 0    othe     92 AL731568.1          0       0       0       0       0       0       0       0       0       0       0       0       0       0       0       0       0       0       0       0       0       0       0       0       0       0       0       0      
H266731 0    othe    100 AL732314.1          0       0       0       0       0       0       0       0       0       0       0       0       0       0       0       0       0       0       0       0       0       0       0       0       0       0       0       0      
H264022 0    othe     65 AL732363.1          0       0       0       0       0       0       0       0       0       0       0       0       0       0       0       0       0       0       0       0       0       0       0       0       0       0       0       0      
H256186 0    pseu     64 AL732372.1          0       0       0       0       0       0       0       0       0       0       0       0       0       0       0       0       0       0       0       0       0       0       0       0       0       0       0       0      
H238803 0    othe     95 AL732479.1          0       0       0       0       0       0       0       0       0       0       0       0       0       0       0       0       0       0       0       0       0       0       0       0       0       0       0       0      
H184961 0    pseu    580 AL772307.1          0       0       0       0       0       0       0       0       0       0       0       0       0       0       0       0       0       0       0       0       0       0       0       0       0       0       0       0      
H236519 0    othe   1029 AL773604.8          0.1832  0.6055  0.1808  0.1929  0.1765  0.2236  0.0389  0.03916 0.1149  0.1921  0.1826  0.2428  0.4738  7.63    0.1     0.1467  0.1463  0.1257  0.1176  0.07016 0.1762  0.1317  0.1481  0.08375 0.1025  0.09891 0.311   0.5951 
H268996 0    prot    314 AL807752.1          0.7716  0.6606  1.051   0.9347  0.935   1.032   0.41655 0.7237  1.223   0.8187  0.6787  1.026   0.9068  1.51    1.213   0.9435  0.4923  0.4205  0.252   0.1421  0.5316  0.57705 1.113   0.612   0.4508  0.8213  0.678   0.6824 
H252131 0    othe    134 AL844165.1          0       0       0       0       0       0       0       0       0       0       0       0       0       0       0       0       0       0       0       0       0       0       0       0       0       0       0       0      
H221108 0    othe     95 AL845259.1          0       0       0       0       0       0       0       0       0       0       0       0       0       0       0       0       0       0       0       0       0       0       0       0       0       0       0       0      
H265601 0    othe     66 AL845321.1          0       0       0       0       0       0       0       0       0       0       0       0       0       0       0       0       0       0       0       0       0       0       0       0       0       0       0       0      
H264024 0    othe     69 AL901608.1          0       0       0       0       0       0       0       0       0       0       0       0       0       0       0       0       0       0       0       0       0       0       0       0       0       0       0       0      
H263413 0    othe     77 AL928742.1          0       0       0       0       0       0       0       0       0       0       0       0       0       0       0       0       0       0       0       0       0.6639  0       0       0       0       0       0       0      
H227468 0    othe    265 AL928742.12         0       0       0       0       0       0       0       0       0       0       0       0       0       0       0       0       0       0       0       0       0       0       0       0       0       0       0       0      
H266597 0    othe     59 AL928742.2          0       0       0       0       0       0       0       0       0       0       0       0       0       0       0       0       0       0       0       0       0       0       0       0       0       0       0       0      
H253701 0    othe    357 AL928768.3          0       0       0       0       0       0       0       0       0.1002  0.2296  0.3187  0.05937 0.05765 0.2458  0.0595  0.3833  20      4.878   0.05924 0.3685  55.71   9.09484 0.03991 0.08717 2.759   0.1238  50.01   0.1653 
H266822 0    othe     91 AL928874.1          0       0       0       0       0       0       0       0       0       0       0       0       0       0       0       0       0       0       0       0       0       0       0       0       0       0       0       0      
H230610 0    prot     43 AL929472.1          0       0       0       0       0       0       0       0       0       0       0       0       0       0       0       0       0       0       0       0       0       0       0       0       0       0       0       0      
H263886 0    othe     67 AL953885.1          0       0       0       0       0       0       0       0       0       0       0       0       0       0       0       0       0       0       0       0       0       0       0       0       0       0       0       0      
H251912 0    othe     84 AL954742.1          0       0       0       0       0       0       0       0       0       0       0       0       0       0       0       0       0       0       0       0       0       0       0       0       0       0       0       0      
H250218 0    othe    384 ALDH1L1-AS1         0.2829  0.333   0.2657  0.1609  0.1561  0.2961  0.03928 0.08196 0.1892  0.2272  0.06352 0       0.215   0.5358  0.09629 0.08558 0.2686  0       0.08782 0.6225  0.03948 0.0449  0.1018  0.3054  0       0.05137 0       0.04846
H246022 0    othe   2481 ALDH1L1-AS2         1.658   2.012   1.368   1.129   1.55    2.011   1.47325 0.7197  2.168   0.9195  0.08556 0.203   1.611   1.643   0.8796  0.5427  0.4362  0.09251 0.1693  0.347   0.08618 0.1654  0.4642  1.121   0.0717  0.01879 0.0089  0.04383
H006534 0    prot   3540 ALDH3B1             0.8551  0.3575  0.7372  1.051   1.023   1.217   1.1016  0.4681  7.584   6.409   5.203   2.596   1.808   1.663   5.21    2.835   6.019   5.171   2.354   1.006   6.28    5.0285  13.73   3.75    24.12   1.962   12.28   1.343  
H251400 0    pseu   1532 ALDH7A1P1           0.5391  0.1556  0.4347  0.3216  0.2345  0.4617  0.15825 0.05709 0.3051  0.3439  0.2469  0.2878  0.6091  2.911   0.1848  0.2467  0.4073  0.2279  0.1403  0.244   0.1587  0.17615 0.6124  0.1851  0.1647  0.2137  0.06444 0.3543 
H232292 0    pseu    620 ALDH7A1P2           0       0       0       0       0       0       0       0       0       0       0       0       0       0       0       0       0       0       0       0       0       0       0       0       0       0       0       0      
H243853 0    pseu    344 ALDH7A1P3           0       0       0       0       0       0       0       0       0       0       0       0       0       0       0       0       0       0       0       0       0       0       0       0       0       0       0       0      
H234489 0    pseu    177 ALDH7A1P4           0       0       0       0       0       0       0       0       0       0       0       0       0       0       0       0       0       0       0       0       0       0       0       0       0       0       0       0      
H242849 0    pseu   1075 ALDOAP1             0       0       0       0       0       0       0.01314 0.06609 0       0       0       0       0       0.07594 0       0       0       0       0       0       0       0       0.03017 0       0       0       0       0      
H214297 0    pseu   1075 ALDOAP2             0       0       0       0       0       0       0       0.02108 0       0       0       0       0       0.00539 0       0       0       0       0       0       0       0       0       0       0       0       0       0      
H101901 0    prot   6732 ALG13               2.599   4.457   3.562   2.773   3.276   3.107   2.999   1.83    6.173   4.182   6.917   7.783   8.202   9.894   5.858   6.779   5.857   5.224   3.268   3.54    7.476   5.6805  4.485   5.368   6.432   6.179   10.39   7.857  
H229487 0    othe    193 ALG13-AS1           0       0.122   0.02376 0       0       0       0.04242 0       0.1098  0.06848 0.2181  0.2947  0.2865  0.1853  0.2086  0.2441  0.2474  0.1271  0.1348  0.07178 0.287   0.19635 0.1091  0.1298  0.2153  0.2881  0.2663  0.2492 
H254016 0    pseu    420 ALG1L10P            0.1159  0.3255  0.147   0.1501  0.1267  0.1744  0       0       0.1319  0.0756  0.1212  0.206   0.3107  0.1527  0.03302 0.08247 0.0716  0.04201 0.08214 0       0.05951 0.05897 0.03898 0.08342 0.06907 0.05323 0.0567  0.1292 
H249889 0    pseu    315 ALG1L11P            0.2403  0.3724  0.2557  0.201   0.2933  0.4071  0.02666 0       0.1697  0.0487  0.09038 0.1725  0.2836  0.09571 0       0.06297 0.05384 0       0       0       0       0.03703 0.03841 0.1137  0.04581 0       0       0.08803
H250794 0    pseu    430 ALG1L12P            0.1705  0.2478  0.2235  0.19    0.2616  0.343   0.02644 0       0.1379  0.1477  0.1596  0.305   0.3227  0.09524 0.08209 0.118   0.09063 0.06401 0.0934  0.03722 0.04488 0.10415 0.07888 0.1087  0.1041  0.1167  0.05214 0.2729 
H253981 0    pseu    668 ALG1L13P            0.05742 0.3189  0.1183  0.06501 0.08939 0.1439  0.03626 0.02419 0.2739  0.1875  0.2444  0.3372  0.4635  0.2435  0.1485  0.2449  0.2079  0.1361  0.2057  0.4     0.2151  0.1442  0.1324  0.132   0.3823  0.1674  0.3874  0.3261 
H250268 0    pseu    430 ALG1L14P            0       0       0       0       0       0       0       0       0       0       0       0       0       0       0       0       0       0       0       0       0       0       0       0       0       0       0       0      
H242017 0    pseu    793 ALG1L15P            0.06586 0.08955 0.1095  0.08288 0.09473 0.08084 0.06335 0.04375 0.1493  0.1284  0.1055  0.1331  0.1216  1.743   0.1167  0.1128  0.1778  0.1794  0.1896  0.132   0.2134  0.2604  0.3065  0.09967 0.1335  0.09538 0.205   0.1652 
H251287 0    pseu   1572 ALG1L2              0.07731 0.08704 0.1318  0.08696 0.09464 0.2641  0.01938 0.01002 0.1849  0.09694 0.1554  0.3364  0.4056  0.2775  0.08298 0.1319  0.1351  0.06694 0.06506 0.04307 0.1627  0.116   0.09064 0.08275 0.09873 0.1247  0.1868  0.1889 
H251087 0    pseu    761 ALG1L3P             0       0       0       0       0       0       0       0       0       0       0       0       0       0       0       0       0       0       0       0       0       0       0       0       0       0       0       0      
H226943 0    pseu    763 ALG1L5P             0       0       0       0       0       0       0       0       0       0       0       0       0       0.07091 0       0       0       0       0       0       0       0       0       0       0       0       0       0      
H238278 0    pseu    619 ALG1L6P             0.08487 0.09661 0.1013  0.06779 0.06309 0.0825  0.05575 0.04751 0.2011  0.1227  0.1756  0.2045  0.2247  0.1102  0.1538  0.2015  0.159   0.1215  0.09756 0.03816 0.1451  0.1334  0.1366  0.1144  0.1846  0.1571  0.1744  0.1591 
H251271 0    pseu    654 ALG1L7P             0       0       0       0       0       0       0       0       0       0       0       0       0.0251  0       0       0       0       0       0       0       0       0       0       0       0       0.02173 0       0      
H227620 0    pseu    624 ALG1L8P             0       0       0       0       0       0       0       0       0       0       0       0.02326 0.03097 0.05656 0       0       0       0       0       0       0       0       0       0       0       0.01026 0       0      
H254978 0    pseu    299 ALG1L9P             0.3126  0.2342  0.3213  0.2829  0.2652  0.4136  0.04856 0       0.1861  0.1755  0.1983  0.2915  0.3102  0.224   0.1534  0.1824  0.1565  0.1546  0.1395  0.1217  0.177   0.1337  0.1579  0.1777  0.151   0.1945  0.1559  0.1938 
H251568 0    pseu   1113 ALG3P1              0       0.111   0       0       0       0       0       0       0       0       0       0       0       0.09202 0       0       0       0       0       0       0       0       0       0       0       0       0       0      
H086848 0    prot   7783 ALG9                1.848   3.403   2.223   1.857   2.372   2.838   1.8995  1.383   3.863   2.589   3.646   4.207   4.208   4.44    4.85    4.489   3.473   3.413   3.746   2.044   3.015   3.0865  2.764   3.133   3.356   4.27    3.199   3.666  
H254450 0    othe    682 ALG9-IT1            0       0       0       0       0       0       0       0       0       0       0       0       0       0       0       0       0       0       0       0       0       0       0       0       0       0       0       0      
H244926 0    othe   2329 ALKBH3-AS1          0.07223 0.3427  0.1189  0.07745 0.1094  0.1012  0.05674 0.09561 0.1464  0.1153  0.1592  0.2412  0.2911  6.243   0.1415  0.1575  0.1827  0.14    0.09467 0.05996 0.1499  0.15645 0.1137  0.1229  0.09747 0.1264  0.1478  0.171  
H230002 0    othe   2105 ALMS1-IT1           0.2069  0.08944 0.09225 0.1739  0.1607  0.143   0.16725 0.1077  0.3125  0.1356  0.4916  0.5596  1.237   0.6094  0.6051  0.5061  0.2653  0.1725  0.1406  0.1547  0.2081  0.22895 0.061   0.5719  0.5896  0.4729  0.2014  0.3107 
H163016 0    pseu   1647 ALMS1P              0.2533  0.6086  0.3333  0.2334  0.373   0.414   0.09642 0.0563  0.406   0.2797  0.2353  0.3349  1.546   1.896   0.153   0.2692  0.2662  0.1553  0.2903  0.1897  0.1761  0.2117  0.1482  0.1973  0.2422  0.1751  0.6908  0.37   
H264958 0    pseu   1220 ALOX12P1            0       0.03158 0       0       0       0       0.00543 0       0       0       0       0.01502 0       0.05592 0       0.01011 0       0       0       0       0       0.00551 0       0       0       0       0       0.01556
H262943 0    pseu   5442 ALOX12P2            0.3153  0.09876 0.46    0.2633  0.334   0.3157  0.05016 0.01205 0.1314  0.9477  0.3996  0.04054 0.1003  1.936   0.02738 0.4036  0.6174  0.03694 0.1964  1.976   0.1222  0.01915 0.01857 0.01381 0.2581  0.559   0.09875 2.383  
H188101 0    pseu   1884 ALOX15P2            0       0       0.01791 0.00234 0       0.02497 0       0       0       0       0       0       0       0.1399  0       0       0       0       0       0       0       0       0       0       0       0       0       0      
H003393 0    prot   8798 ALS2                2.684   44.35   5.666   3.267   3.417   3.27    4.348   3.649   3.397   3.507   3.339   4.173   3.548   3.873   3.854   3.838   2.935   3.189   1.813   3.852   3.674   2.9405  2.572   3.273   4.134   3.386   2.956   4.163  
H183684 0    prot   1171 ALYREF              10.67   12.72   10.55   9.823   11.83   11.86   12.39   13.69   17.45   15.49   21.84   20.06   20.62   63.24   19.77   21.8    17.69   16.49   9.4     7.667   19.43   18.825  16.27   20.22   22.55   27.17   30.23   21.72  
H228339 0    pseu    920 AMD1P1              0       0       0       0       0       0       0.00886 0       0.04645 0.02955 0.08584 0.06414 0.03763 0.02267 0.09298 0.08062 0.03587 0       0       0       0.04128 0.02441 0.0249  0.1369  0.1065  0.09824 0.01761 0.04857
H237801 0    pseu    991 AMDP1               0       0       0       0       0       0       0       0       0       0       0       0       0       0       0       0       0       0       0       0       0       0       0       0       0       0       0       0      
H184675 0    prot   8441 AMER1               0.3577  1.849   0.6514  0.4019  0.6895  0.6707  0.6463  1.112   1.362   0.8051  1.332   1.821   3.385   0.3292  0.7429  0.7536  1.046   1.329   1.107   1.018   1.051   1.256   0.7928  1.286   0.845   1.051   1.024   1.036  
H165566 0    prot  10604 AMER2               13.7    16.54   10.18   15.15   8.476   10.43   0.00327 0.0171  0       0.00889 0.00426 0.00841 0.00404 0.6005  0.0274  0.00832 0.00399 0.00757 0.00399 0       0.01022 0.09192 0.0048  0.00102 0.01925 0.01326 0.00332 0.00996
H234056 0    othe   1143 AMER2-AS1           0.6947  0.592   0.5186  0.7562  0.6222  1.15    0       0       0       0       0       0       0       0.2156  0       0       0       0       0       0       0       0       0       0       0       0       0       0      
H178171 0    prot   6417 AMER3               1.05    9.727   3.725   1.008   1.966   1.907   0       0       0       0.00263 0       0       0       0.3762  0       0       0       0.1053  0.2806  0       0.04012 0.03531 0.00446 0       0       0       0       0.00625
H224142 0    othe    559 AMMECR1-IT1         0       0       0       0       0       0       0       0       0       0       0       0       0       0       0       0       0       0       0       0       0       0       0       0       0       0       0       0      
H233273 0    pseu    840 AMMECR1LP1          0       0       0.04132 0       0       0       0       0       0       0       0       0       0       0.03235 0       0       0       0       0       0       0       0       0       0       0       0       0       0      
H227408 0    pseu   1016 AMYP1               0.06429 0.06351 0.09349 0.06959 0.06846 0.1743  0.02134 0.02783 0.05467 0.0572  0.03264 0.04391 0.04902 0.04341 0.0343  0.04536 0.02458 0.04158 332.8   0.0394  0.04101 0.04006 0.03956 0.02969 0.03049 0.03626 0.04884 0.07029
H214174 0    pseu   3853 AMZ2P1              7.446   6.251   7.719   7.239   6.241   7.71    2.5285  1.824   3.653   1.667   3.342   5.246   7.07    16.46   3.739   3.581   2.248   2.685   1.817   0.9025  2.326   3.672   3.732   3.206   2.641   2.455   3.564   3.269  
H219249 0    pseu   1056 AMZ2P2              0       0       0       0       0       0       0       0       0       0       0       0       0       0       0       0       0       0       0       0       0.02541 0       0       0       0.03863 0       0.03208 0.0367 
H213735 0    pseu    555 ANAPC10P1           0       0.07053 0.04003 0.0417  0.04996 0.05261 0.04658 0.04887 0.1011  0.1077  0.09914 0.08671 0.09051 0.2075  0.07071 0.1183  0.07783 0       0.03434 0.06882 0.03891 0.04657 0.06346 0.07057 0.07184 0.12    0.03771 0.08525
H110200 0    prot   2098 ANAPC15             4.423   3.003   5.118   3.865   4.286   5.71    3.0125  2.976   4.103   3.499   2.916   4.274   2.572   9.395   2.763   2.922   3.426   3.646   2.126   1.806   3.634   5.337   3.733   3.069   3.064   3.319   4.246   4.804  
H233673 0    pseu   2068 ANAPC1P1            0.01384 0.06151 0.02494 0.01312 0.05599 0.02572 0.02228 0.04729 0.08882 0.02573 0.06143 0.07676 0.07207 0.4337  0.05614 0.07009 0.05896 0.06569 0.04544 0.01642 0.3721  0.05411 0.04059 0.03763 0.07937 0.06346 0.1262  0.07165
H187151 0    prot   2359 ANGPTL5             0.04675 0.06617 0.03943 0.07431 0.07339 0.05758 0.5754  0.05472 0.1085  0.0209  0.1082  0.05399 5.653   0.5126  1.868   0.3624  0.2038  0.02708 0.01417 0       0.1459  0.09393 0.05621 0.2763  0.2397  0.5889  0       0.3916 
H227059 0    prot   3444 ANHX                0       0       0       0       0       0.0052  0       0       0       0       0       0       0       3.171   0       0       0       0       0       0       0       0       0       0       0       0       0       0      
H029534 0    prot   9432 ANK1                0.7482  29.76   3.003   0.6851  2.353   0.4626  4.6505  13.98   0.09164 0.1633  0.1128  0.07675 0.07057 0.4815  0.2165  0.1271  0.1574  0.2107  0.0946  0.0339  0.1698  0.08903 0.4388  1.247   0.2329  0.06437 0.4941  0.1255 
H132623 0    prot   3602 ANKEF1              0.1899  0.6896  0.2466  0.2288  0.5776  0.3104  0.2464  0.1926  0.6344  0.8408  0.9565  0.3013  0.9094  17.88   1.108   1.058   1.56    1.399   2.388   0.7735  1.306   0.60295 0.9507  0.2088  0.7645  0.837   0.5726  1.596  
H153930 0    prot   6205 ANKFN1              0.3281  0.07285 0.1938  0.2037  0.5657  0.3835  0.00711 0.00533 0.4019  0.01404 0.3603  0.00719 0.00295 1.052   0.1367  0.0649  0.05478 0.03052 0.00666 0       0.05984 0.02126 0.01146 0.01527 0.1246  0.6413  0.00624 0.06391
H229152 0    othe    378 ANKRD10-IT1         1.387   3.928   1.86    1.674   1.54    1.379   3.048   3.614   6.794   3.728   6.352   10.96   11.52   4.198   8.473   8.499   9.256   5.575   6.656   2.152   7.965   6.801   3.949   5.729   8.745   4.194   7.953   9.601  
H159712 0    pseu   2759 ANKRD18CP           0.3547  0.5517  0.4958  0.3321  0.4689  0.556   0.0118  0       0.00803 0.07439 0.01362 0.03766 0.01693 4.224   0       0.02462 0.01277 0.01455 0.02968 0.01481 0.02577 0.01554 0.03444 0.02656 0.02878 0.01258 0.02454 0.1421 
H226435 0    pseu   3203 ANKRD18DP           0.06169 0       0.232   0.09763 0.07028 0.3548  0       0       0       0       0       0       0       2.462   0.00775 0       0.01078 0       0       0.0721  0.0611  0.0098  0       0       0.01638 0       0.03415 0.00669
H217165 0    pseu   2631 ANKRD18EP           0.293   1.043   0.5231  0.3508  0.4198  0.4098  0.4477  0.4883  1.224   0.9578  1.182   1.742   1.395   9.157   1.492   1.581   1.685   0.9916  1.053   0.2821  1.997   0.99565 0.6475  0.9071  1.214   0.9752  0.9621  2.078  
H187984 0    pseu   1935 ANKRD19P            4.535   6.55    9.327   4.656   4.308   8.719   0.09585 0.05989 0.1944  0.1961  0.2246  0.2664  0.1796  29.47   0.183   0.1978  0.1516  0.1691  0.08816 0.1105  0.2851  0.20565 0.1947  0.1606  0.2266  0.2736  0.5543  0.315  
H226695 0    pseu   1514 ANKRD20A10P         0.02369 0       0.05984 0.03637 0.11    0.08187 0       0       0.0441  0       0       0       0       3.887   0       0       0       0       0       0       0.01475 0       0       0       0       0       0       0      
H215559 0    pseu   4813 ANKRD20A11P         0.07357 0.03612 0.06633 0.03087 0.0524  0.2289  0.00632 0.00767 0.3787  0.02541 0.3698  0.02745 0.04968 1.325   0.1364  0.2766  0.08287 0.03796 0.1006  0.00962 0.06157 0.05422 0.03058 0.0069  0.08965 0.03936 0.05361 0.1051 
H242676 0    pseu   1188 ANKRD20A12P         0.02936 0.02947 0.02233 0.04927 0.03594 0.03388 1.0955  0.7082  0.384   0.0297  0.4352  0.57    0.2558  0.2081  3.228   2.36    0.2145  0.1013  0.03197 0.036   0.2198  0.2917  0.08082 0.1602  2.381   0.3561  3.383   0.3153 
H232745 0    pseu   1707 ANKRD20A14P         0.05647 0.1122  0.07465 0.08128 0.0793  0.06253 0.3021  0.1159  0.156   0.08584 0.1672  0.1506  0.1302  0.6707  0.4219  0.5798  0.09915 0.08839 0.04341 0.03539 0.1496  0.1443  0.1211  0.07023 0.9827  0.1669  0.1677  0.6834 
H251056 0    pseu   1327 ANKRD20A17P         0.02002 0.02641 0.02891 0.02215 0.02343 0.01356 0.11855 0.04407 0.06439 0.02415 0.04706 0.05929 0.04754 0.2239  0.2104  0.2675  0.0311  0.03105 0.02696 0       0.04955 0.04658 0.03488 0.02623 0.3842  0.06319 0.2017  0.1854 
H249493 0    pseu    489 ANKRD20A18P         0       0.08078 0       0       0       0       0       0       0.08029 0       0.1307  0.2404  0.0426  0.7235  0       0       0.04061 0       0       0       0       0.09846 0       0       0       0       0       0      
H196593 0    pseu   2792 ANKRD20A19P         0.1894  0.03127 0.1593  0.6479  0.457   0.1208  0.02042 0       0       0.01226 0.01809 0.0126  0.01316 10.68   0       0       0.0122  0       0       0       0.01245 0       0       0       0.00897 0.5586  1.21    0.05671
H186481 0    pseu   5812 ANKRD20A5P          0.157   0.02249 0.5444  0.1147  0.1716  0.2372  0.00571 0.05419 0.7439  0.1239  0.1972  0.02414 0.02127 4.173   0.04099 0.2977  0.1948  0.2332  0.705   0.0151  0.2552  0.12098 0.04212 0.00853 0.1794  0.02798 0.1861  0.5032 
H236816 0    pseu   2399 ANKRD20A7P          0.09035 0.04884 0.1578  0.1506  0.2118  0.1371  0.05973 0.01285 0.03369 0.05717 0.06434 0.01587 0.01764 0.4883  0.1271  0.1661  0.04724 0.01621 0.06516 0.01134 0.0277  0.03904 0.01868 0.01191 0.1958  0.1391  0.03208 0.05224
H229089 0    pseu   3521 ANKRD20A8P          0.02711 0.03346 0.03852 0.03963 0.08125 0.1913  0.01114 0       0.03028 0.01828 0.01512 0.00624 0.00689 0.9727  0.01567 0.02497 0.03055 0       0.05068 0       0.01196 0.00992 0.0048  0       0.02596 0.02049 0.01522 0.7737 
H206192 0    pseu   2959 ANKRD20A9P          0.00516 0       0.02911 0.00769 0.00894 0.01732 0       0       0.01339 0.00489 0.01921 0       0       1.637   0.00569 0.02498 0.01311 0.00996 0.03269 0       0.01274 0.00418 0       0       0.01146 0       0.01489 0.02344
H235550 0    pseu   1703 ANKRD26P2           0       0       0       0       0       0       0       0       0       0       0       0       0       0       0       0       0       0       0       0       0       0       0       0       0       0       0       0      
H237636 0    pseu   2733 ANKRD26P3           0       0       0.02822 0.03228 0.01254 0.01479 0       0       0       0       0       0       0       2.082   0       0       0       0       0       0       0       0       0       0       0       0       0.08337 0      
H229427 0    pseu    948 ANKRD26P4           0       0       0.01467 0       0       0.04958 0.07316 0       0.02959 0.01581 0.05243 0.1899  0.06346 0.3355  0.05447 0.09094 0.06721 0.0229  0.02516 0       0.03928 0.03437 0       0.02908 0.03243 0.05917 0       0.0774 
H148513 0    prot   4902 ANKRD30A            0       0       0       0       0       0       0       0       0       0       0       0       0       1.213   0.04947 3.093   0       0       0       0       0       0       0       0       0       0.0083  0       0      
H180777 0    prot   5339 ANKRD30B            0.1828  0       0.774   0.09895 0.4523  0.7278  0       0       0.0034  0.01462 0.00688 0       0       8.921   0.00818 0.1706  0       0.03169 0.101   0       0.02701 0.01395 0.02228 0       0       0.00693 0.004   0.02192
H163046 0    prot   2626 ANKRD30BL           0.4002  0.05733 0.4649  0.3457  0.616   0.6016  0       0       0       0       0.00714 0.02416 0.06642 7.721   0       0       0.04104 0.01219 0       0       0.01642 0       0       0       0       0       0       0.0576 
H175302 0    pseu   2172 ANKRD30BP1          0.01717 0       0.0672  0       0.04353 0.07567 0       0       0       0       0       0       0       1.697   0       0.01561 0       0       0       0       0       0       0       0       0       0       0       0      
H224309 0    pseu   2842 ANKRD30BP2          0       0       0       0       0       0       0       0       0       0       0       0       0       2.876   0       0       0       0       0       0       0       0       0       0       0       0       0       0      
H230501 0    pseu   1063 ANKRD30BP3          0       0       0       0       0       0       0       0       0       0       0.01334 0       0       6.101   0.01589 0.00493 0       0       0       0       0       0       0       0.01847 0       0.04184 0       0      
H145700 0    prot   6247 ANKRD31             0.05124 0.08185 0.06087 0.04762 0.05815 0.08786 0.01581 0.00481 0.04667 0.03001 0.158   0.06496 0.1057  3.393   0.0504  0.07784 0.04417 0.05564 0.05557 0.02037 0.03238 0.02783 0.09345 0.02415 0.03002 0.04925 0.03684 0.06486
H133302 0    prot   6276 ANKRD32             1.085   4.606   2.448   0.9311  1.837   1.925   0.7502  0.358   0.7216  0.5538  0.8867  1.003   1.098   5.446   0.8975  0.9655  0.6601  0.6263  0.6025  0.3427  1.466   0.6817  0.7623  0.4939  0.9618  0.7829  1.524   0.9221 
H250106 0    othe    520 ANKRD33B-AS1        0       0       0       0       0       0       0       0       0       0.01524 0       0       0       0       0       0       0       0       0       0       0       0       0       0       0       0.03583 0       0      
H135976 0    prot   7853 ANKRD36             0.492   3.077   0.9516  0.5548  0.6156  0.7626  0.43715 0.2054  1.036   0.5388  1.342   2.076   2.441   4.245   1.357   1.583   1.258   0.8052  0.8295  0.1659  1.102   1.0092  0.4828  1.322   1.223   1.152   0.8011  1.385  
H196912 0    pseu   7215 ANKRD36B            0.1749  0.972   0.3469  0.2218  0.2196  0.2738  0.1766  0.07098 0.4502  0.2743  0.545   0.8473  1.099   1.702   0.5661  0.7161  0.7877  0.3822  0.4648  0.06604 0.5005  0.4253  0.2263  0.526   0.4914  0.5038  0.3889  0.6051 
H230006 0    pseu   7190 ANKRD36BP2          0.3686  0.04907 0.651   0.2953  0.8352  0.839   0.01172 0.0104  0.04456 0.04074 0.09876 0.05375 0.05211 5.968   0.07787 0.1659  1.823   0.3032  0.09202 0.05172 1.387   0.59414 0.01713 0.02817 0.3425  0.1539  1.703   0.1785 
H174501 0    prot   6457 ANKRD36C            0.5455  3.218   1.314   0.6022  0.7395  0.9148  0.355   0.1605  0.8696  0.341   1.019   1.635   1.87    5.691   1.025   1.719   6.01    0.8302  0.51    0.09035 0.7166  0.7065  0.3146  0.9718  0.8037  1.064   0.4817  0.7411 
H188399 0    pseu    654 ANKRD36P1           0       0       0       0       0       0       0       0       0       0       0       0       0       0       0       0       0       0       0       0       0       0       0       0       0       0       0       0      
H236977 0    othe   1063 ANKRD44-IT1         0.01644 0       0       0.0114  0.01335 0       0       0       0.02003 0       0.01774 0.0141  0.0188  0.3309  0       0.0135  0       0       0       0       0.03608 0.01137 0       0.01487 0.04131 0.01264 0.0922  0      
H236442 0    pseu    470 ANKRD54P1           0       0       0       0       0       0       0       0       0       0       0       0       0       0.7653  0       0       0       0       0       0       0       0       0       0       0       0       0       0      
H181626 0    prot   4797 ANKRD62             0       0       0.01669 0       0       0       0       0       0       0       0.02163 0       0       1.19    0       0       0       0       0.3455  0       0       0.00369 0       0       0.02657 0       0       0      
H259271 0    pseu    110 ANKRD62P1           0       0       0       0       0       0       0       0       0       0       0       0       0       0.1685  0       0       0       0       0       0       0       0       0       0       0       0       0       0      
H189295 0    othe    392 ANKRD62P1-PARP4P3   0       0       0       0       0       0       0       0       0       0.04177 0.01811 0       0       1.635   0       0.06582 0.0857  0       0       0       0       0       0       0       0       0.05525 0       0.05197
H230778 0    prot   1142 ANKRD63             0.09967 0.09945 0.1466  0.03476 0.06988 2.028   0.03938 0       0.01574 0       0       0       0       0.2039  0       0       0       0       0       0       0       0.00902 0       0       0       0       0.01783 0      
H235098 0    prot   2320 ANKRD65             8.451   9.362   9.668   7.582   7.128   6.504   0.8292  0.4106  14.09   2.026   4.258   3.391   4.84    4.476   2.751   5.1     5.475   3.878   3.304   0.2642  1.904   4.5105  0.3663  0.4336  5.035   3.39    0.8621  2.041  
H230062 0    prot   3439 ANKRD66             0.04674 0       0.00725 0.05246 0.04954 0.02334 0       0       0       0       0       0       0       0.04421 0       0       0       0       0       0       0       0       0       0       0.1073  0       0.00779 0      
H206199 0    prot   4948 ANKUB1              0.01032 0       0.00389 0.02557 0.02788 0       0.00125 0       0.00566 0.00359 0.00759 0.00407 0.00489 0.6337  0.00767 0.0073  0.09132 0.00383 0       0.00398 0.00735 0.00277 0       0.00612 0.06725 0.01348 0.01894 0.00628
H163516 0    prot   2829 ANKZF1              7.823   53.6    15.1    8.691   10.92   9.93    9.1885  7.636   22.37   19.02   25.02   22.88   32.38   12.54   14.75   19.16   27.51   20.76   14.95   11.6    26.93   20.375  13.45   14.43   20.14   24.91   36.32   28.93  
H254417 0    othe    931 ANO1-AS2            0       0       0       0       0       0       0.01217 0       0       0       0       0       0       5.309   0       0.06289 0.03544 0       0       0.07082 0       0       0       0.1365  0       0.07724 0       0      
H237276 0    pseu   1972 ANO7P1              0.1046  0.2522  0.12    0.08501 0.1306  0.2605  0.16005 0.02817 0.2462  0.465   0.8228  0.3104  0.3549  0.5818  0.1854  0.2962  1.756   0.6383  0.6932  0.2754  0.4175  0.3078  1.34    0.3063  0.3167  1.503   0.2585  1.342  
H259516 0    pseu   1072 ANP32AP1            0.05513 0.1622  0.0685  0.06533 0.0728  0.1291  0.1329  0.1042  0.1103  0.09315 0.1567  0.1556  0.1294  0.1302  0.1162  0.1135  0.1224  0.09318 0.04461 0.07672 0.1364  0.10411 0.1137  0.09663 0.1365  0.09831 0.1592  0.1081 
H259790 0    pseu   1296 ANP32BP1            0.1358  0.04753 0.05097 0.1124  0.08801 0.05114 0.04667 0.06076 0.1212  0.06691 0.1985  0.1577  0.194   0.249   0.1996  0.1884  0.1093  0.1469  0.1036  0.03249 0.1478  0.1438  0.07818 0.1721  0.1606  0.183   0.1746  0.1354 
H231801 0    pseu    544 ANP32BP2            0       0       0       0       0       0       0       0       0       0       0       0       0       0       0       0       0       0       0       0       0       0       0       0       0       0       0       0      
H259461 0    pseu    705 ANP32BP3            0       0       0       0       0       0       0       0       0       0       0       0       0       0.2168  0       0       0       0       0       0       0       0       0       0       0       0       0       0      
H248546 0    pseu    704 ANP32C              0.01859 0       0.02394 0.02595 0.02679 0.0274  0       0       0       0       0       0       0       0       0       0       0       0       0       0       0       0       0       0       0       0       0       0      
H198250 0    prot   2578 ANTXRL              0.01305 0       0.01175 0.02716 0.01261 0.01262 0.0259  0.00719 0.1128  0.02481 0.09376 0.2182  0       14.73   0.03031 0.1806  0.04733 0.02191 0       0       0.0146  0.03589 0.07013 0.02909 0.00603 0.0155  0.04118 0.1266 
H243536 0    pseu   1496 ANTXRLP1            0       0       0       0       0       0       0       0       0       0       0.00476 0       0       0.8337  0       0       0       0       0       0       0.06496 0.00436 0       0       0.02249 0       0.1702  0      
H213406 0    pseu    925 ANXA2P1             0.1031  0.141   0.08093 0.1063  0.07144 0.05989 0.08236 0.02694 0.2369  0.1468  0.2766  0.1313  0.1456  0.07075 0.1916  0.1867  0.4664  0.1966  0.08832 0.04227 0.1902  0.14689 0.1067  0.1442  0.1939  0.2151  0.09016 0.2622 
H231991 0    pseu   1309 ANXA2P2             1.96    1.213   1.249   2.506   5.002   1.541   19.2    13.77   34.36   25.97   131.4   29.49   17.08   13.42   101.9   73.97   81.19   24.58   16.95   4.849   46.12   35.16   40.98   73.04   83.05   111.5   32.74   41.06  
H216740 0    pseu   1007 ANXA2P3             0       0.2374  0.12    0       0       0.05051 0       0       0       0       0       0       0       0       0       0       0       0       0       0       0       0       0       0       0       0       0       0      
H177721 0    prot   2232 ANXA2R              0.3282  0.3242  0.2457  0.4082  0.3517  0.2548  0.46795 0.3827  1.23    0.576   1.722   1.589   0.6905  1.473   2.025   1.779   0.6127  0.6557  0.2138  0.2672  2.556   0.7882  0.5831  0.7631  1.899   0.7295  7.395   1.259  
H230539 0    othe    570 AOAH-IT1            0       0       0       0       0       0       0       0       0       0       0       0       0       0       0       0       0       0       0       0.01564 0.02345 0       0       0       0.09464 0       0.2225  0      
H002726 0    prot   3813 AOC1                0       0.00451 0       0       0.00436 0       0.0363  0       0.04234 24.79   0.1676  0.01107 0.02183 1.557   0.01328 0.02177 0.1241  0.2602  0.05175 0.401   60.23   23.3454 0.01337 0.01601 0.07691 0.408   0.07797 0.0368 
H260105 0    pseu   3164 AOC4P               0.01075 0.01116 0.01639 0.01206 0.01885 0.03847 0.1442  0.09513 1.385   0.1727  0.6583  0.9721  0.1063  0.3377  4.38    2.17    0.1609  0.2847  0.08786 3.755   0.2443  1.30815 0.2395  2.395   1.791   0.3175  0.2021  0.2897 
H243478 0    pseu   3542 AOX2P               0       0       0       0       0       0       0       0       0.00911 0.00828 0       0       0.04639 0.09639 0.03154 0.03015 0.01308 0       0       0.02162 0.00598 0       0.09397 0.00398 0.0055  0.01136 0       0      
H244301 0    pseu   4203 AOX3P               0.03308 0.00769 0.01954 0.04115 0.01946 0.02288 0.01218 0.00995 0.05108 0.02005 0.02915 0.01545 0.1713  0.07622 0.1102  0.07561 0.04177 0.01434 0.05315 0.07111 0.01628 0.01424 0.4755  0.01717 0.03074 0.03658 0.01791 0.03889
H230379 0    othe    610 AP000146.2          0       0       0       0       0       0       0       0       0       0       0       0       0       0.1242  0       0       0       0       0       0       0       0       0       0       0       0       0       0      
H229962 0    othe   1044 AP000221.1          0       0.03832 0.01479 0.01957 0       0.01467 0       0       0       0       0       0       0       0.06893 0       0       0       0       0       0       0       0       0       0       0       0       0       0      
H235514 0    pseu    395 AP000226.9          0       0       0       0       0       0       0       0       0       0       0       0       0.04239 0       0       0       0.04307 0       0       0       0       0       0       0       0       0       0       0.04653
H273492 0    othe   1972 AP000230.1          1.504   2.204   1.531   1.163   1.707   2.885   0.199   0       0       0.2682  0       0.01213 0.00957 0.09802 0       0.03812 0.04927 0.02765 0.0591  0.06255 0.03213 0.04364 0.6271  0       0.0535  0.02415 0.1315  0.2179 
H223870 0    othe    287 AP000233.3          0       0       0       0       0       0       0       0       0       0       0       0       0       0       0       0       0       0       0       0       0       0       0       0       0       0       0       0      
H222042 0    othe    759 AP000233.4          0       0       0       0       0       0       0       0       0       0       0       0       0       0.5698  0       0       0       0       0       0       0       0       0       0       0       0       0       0      
H226983 0    othe   2664 AP000235.2          0       0       0       0       0       0       0       0       0       0       0       0       0       0.3277  0       0       0       0       0       0       0       0       0       0       0       0       0       0      
H244278 0    othe    426 AP000235.3          0       0       0       0       0       0       0       0       0       0       0       0       0       0.09015 0       0       0       0       0       0       0       0       0       0       0       0       0       0      
H273017 0    othe    451 AP000240.9          0.5382  0.2682  0.2536  0.4209  0.4731  0.2376  0.2936  0.6443  0.2388  0.6993  0.5679  0.3349  0.3174  0.2967  0.363   0.3744  0.3002  0.3687  0.3144  0.3573  0.5237  0.4418  0.2516  0.3874  0.9166  0.6996  1.401   0.685  
H238257 0    pseu    200 AP000244.11         0       0       0       0       0       0       0       0       0       0       0       0       0       0       0       0       0       0       0       0       0       0       0       0       0       0       0       0      
H237594 0    othe    820 AP000251.3          0.1248  0.173   0.09216 0.09133 0.1013  0.2026  0       0       0.0891  0.00959 0.07879 0       0       0.5775  0       0.0145  0.02369 0       0       0.03322 0.04032 0.03055 0       0       0       0.03788 0.04892 0      
H234509 0    othe   2230 AP000253.1          0.0472  0.08563 0.05844 0.04127 0.04628 0.05745 0.02925 0.02351 0.1106  0.04216 0.08421 0.05528 0.0955  1.592   0.07468 0.07019 0.06653 0.04175 0.02888 0.2175  0.0935  0.05375 0.109   0.135   0.04964 0.0732  0.0436  0.08858
H273271 0    othe    519 AP000254.8          3.105   6.392   2.81    3.201   3.786   3.025   2.5705  2.095   3.343   4.393   3.605   4.409   7.507   3.671   4.346   4.3     3.265   3.805   1.786   9.556   5.648   4.348   4.071   3.662   4.406   4.907   6.905   5.886  
H273091 0    othe    675 AP000255.6          0.8301  0.3001  0.3755  0.6285  0.6861  0.8779  0.06604 0.0564  0.2534  0.07495 0.1781  0.2977  0.2535  0.6885  0.4731  0.3109  0.1273  0.08585 0.04672 0       0.1653  0.2138  0.06114 0.1788  0.156   0.1492  0.1865  0.1308 
H264055 0    othe    103 AP000261.1          0       0       0       0       0       0       0       0       0       0       0       0       0       0       0       0       0       0       0       0       0       0       0       0       0       0       0       0      
H261610 0    othe   1781 AP000265.1          0.01661 0.1159  0.02117 0.01988 0.01663 0.0273  0       0.02756 0       0.0157  0.02405 0.02419 0.03031 0.05927 0       0       0.01754 0       0       0       0.01735 0       0       0       0       0.02139 0.03733 0.01383
H232623 0    othe    479 AP000266.7          0.07095 0.03897 0.03037 0.05261 0.03922 0.03333 0       0       0       0       0       0.03428 0.04629 1.723   0.1244  0.0875  0       0       0       0       0       0       0.2113  0       0       0.03735 0       0      
H238220 0    pseu    388 AP000275.64         0       0       0       0       0       0       0       0       0       0       0       0       0       0.2142  0       0       0       0       0       0       0       0       0       0       0       0       0       0      
H224427 0    pseu    315 AP000281.1          0       0       0       0       0       0       0       0       0       0       0       0       0       0       0       0       0       0       0       0       0       0       0       0       0       0       0       0      
H232360 0    othe    382 AP000281.2          0       0       0       0       0       0       0       0       0       0.0406  0       0       0.06616 2.495   0       0       0       0       0       0       0       0       0       0       0       0       0       0      
H227757 0    othe    480 AP000282.2          0.1408  0       0.1928  0.2293  0.1375  0.1214  0       0       0       0.1006  0       0       0       0       0       0       0       0       0       0       0       0       0       0       0       0       0       0      
H228961 0    othe    574 AP000282.3          0.0265  0.04161 0.0334  0       0.04705 0.02223 0       0       0       0       0       0       0       1.661   0       0       0       0       0       0       0       0       0       0       0       0       0       0      
H226527 0    othe   1358 AP000289.6          0.02258 0       0       0.03002 0       0       0       0       0       0       0       0       0       3.586   0       0       0       0       0       0       0       0       0       0       0       0       0       0      
H226433 0    othe    447 AP000290.7          0       0       0       0       0       0       0       0       0       0       0       0       0       0.1025  0       0       0       0       0       0       0       0       0       0       0       0       0       0      
H272659 0    othe    690 AP000295.10         0.1396  0.1237  0.1497  0.1392  0.1468  0.2091  0.04544 0.02559 0.1627  0.1243  0.1859  0.129   0.1366  0.3149  0.2537  0.2412  0.1481  0.2839  0.1645  0.08102 0.3589  0.16715 0.1001  0.1511  0.2965  0.17    0.616   0.1422 
H266892 0    othe     92 AP000301.1          0       0       0       0       0       0       0       0       0       0       0       0       0       0       0       0       0       0       0       0       0       0       0       0       0       0       0       0      
H231355 0    othe    663 AP000302.58         0.07847 0.7498  0.2367  0.102   0.1343  0.1498  0       0.02502 0       0.07921 0       0       0       0.5474  0       0       0.04896 0.03014 0       0.1853  0.02925 0       0.07956 0       0       0       0.06106 0.1567 
H268265 0    prot     34 AP000304.1          0       0       0       0       0       0       0       0       0       0       0       0       0       0       0       0       0       0       0       0       0       0       0       0       0       0       0       0      
H266007 0    othe     63 AP000318.1          0       0       0       0       0       0       0       0       0       0       0       0       0       0       0       0       0       0       0       0       0       0       0       0       0       0       0       0      
H214955 0    othe    800 AP000318.2          0.08406 0.04767 0.09209 0.05161 0.1975  0.1074  0.07783 0.1194  0.2477  0.2347  0.1062  0.1502  0.1342  0.1798  0.237   0.1551  0.04838 0.07091 0       0.02368 0.06211 0.1948  0.1418  0.8731  0.1532  0.0522  0.05685 0.4056 
H225555 0    othe    111 AP000320.6          0.1301  0       0.1537  0.1451  0.1978  0.2446  0       0.1136  0       0       0       0       0       2.97    0       0       0       0.1698  0.1713  0.1725  0       0       0.1237  0       0       0       0       0      
H243627 0    prot   1048 AP000322.53         0.09748 1.01    0.2658  0.1429  0.1834  0.3001  0.11187 0.1306  0.1338  2.25    0.1826  0.2583  0.2652  0.3535  0.2463  0.273   0.1752  0.5581  0.04855 0.1353  0.1038  0.13448 0.08326 0.1551  0.4794  0.1494  0.4224  0.2401 
H234380 0    othe   3215 AP000330.8          0.01221 0.00924 0       0.01187 0.01203 0.01181 0.09957 0.02663 0.04883 0.09945 0.1009  0.01094 0.05526 0.1498  0.2642  0.1662  0.1546  0.1139  0.1133  0.07121 0.06065 0.03092 0.0446  0.09698 0.105   0.06367 0.1352  0.2069 
H214526 0    pseu    384 AP000343.1          0       0.04904 0       0       0       0       0       0       0       0       0       0       0       0       0       0       0       0       0       0       0       0       0       0       0       0       0       0      
H236611 0    othe    344 AP000343.2          0       0.3182  0.0318  0       0.04952 0.08741 0       0       0       0       0.0436  0.04246 0       0.1475  0       0       0       0       0       0       0       0       0       0.07007 0       0       0       0.066  
H234928 0    othe   1079 AP000344.3          0.1316  0.02428 0.09059 0.1056  0.08853 0.0889  0       0       0.08226 0.09299 0.03858 0       1.238   0.3853  0       0.1137  0.01998 0.0482  0.2807  0       0.5311  0.15723 0.01259 0       0       0.2222  0.04426 0.1053 
H227755 0    pseu    792 AP000344.4          0.4012  0.09301 0.3298  0.3893  0.2807  0.1906  0       0       0.05603 0.1383  0.0522  0.02046 1.802   1.267   0       0.3087  0.03931 0.07987 0.3631  0       0.7084  0.21537 0.02922 0       0       0.3802  0.09149 0.1642 
H178248 0    othe   1568 AP000345.1          0.06995 0.01403 0.04933 0.08085 0.2871  0.03738 0       0       0       0.01037 0       0       0.2253  11.96   0       0.0042  0       0       0.02095 0       0.0607  0.02019 0       0       0       0.01453 0       0.014  
H224277 0    othe    564 AP000345.2          0       0       0       0       0       0       0       0       0       0       0       0       0       0.5429  0       0       0       0       0       0       0       0       0       0       0       0       0       0      
H225413 0    othe    475 AP000345.4          0       0       0       0       0       0       0       0       0       0       0       0       0       0.7969  0       0       0       0       0       0       0       0.46624 0       0       0       0       0       0      
H272578 0    pseu   4591 AP000347.2          1.51    10.61   2.808   1.731   2.096   1.958   1.602   1.67    3.591   4.911   3.75    5.326   7.6     3.759   3.652   4.139   3.668   3.219   3.408   1.364   5.294   3.694   3.607   2.529   4.096   3.585   4.902   7.097  
H234353 0    pseu    904 AP000347.4          7.376   30.02   10.98   8.607   9.894   7.973   3.3675  3.864   7.989   24.28   9.455   11.55   19.2    13.47   7.86    9.887   8.707   8.833   8.99    6.916   14.99   10.3605 10.11   5.266   10.08   8.923   23.9    22.81  
H218537 0    prot    954 AP000350.4          0.1801  1.07    0.3031  0.1699  0.16    0.1695  0.3106  0.1852  1.332   0.6532  0.9375  0.8669  0.7959  4.882   0.8211  0.7516  0.7639  0.9657  0.5599  1.018   1.268   0.9327  0.6056  0.7333  0.7293  0.9952  0.7996  0.6746 
H273295 0    othe   5636 AP000350.5          0.2263  2.112   0.4225  0.2484  0.2285  0.3154  0.16815 0.1386  0.584   0.1996  0.3411  0.3918  0.418   0.6314  0.2617  0.2649  0.4198  0.4417  0.3129  0.2049  0.5622  0.36305 0.2724  0.2575  0.2477  0.361   0.2268  0.3563 
H225282 0    pseu   1760 AP000350.6          0.0476  0.2224  0.05318 0.03643 0.05184 0.05002 0.02207 0       0.1093  0.07607 0.07425 0.08764 0.1131  0.1766  0.03728 0.0449  0.07862 0.05809 0.04479 0.09247 0.108   0.06234 0.04811 0.03329 0.05926 0.04252 0.1041  0.1187 
H206090 0    pseu    529 AP000350.7          0       0       0       0       0       0       0       0       0       0       0       0       0       0.3826  0       0       0       0       0       0       0       0       0       0       0       0       0       0      
H231271 0    pseu    286 AP000350.8          0       0       0       0       0       0       0       0       0       0       0       0       0       0       0       0       0       0       0       0       0       0       0       0       0       0       0       0      
H235231 0    pseu    561 AP000351.10         0.564   1.117   0.4225  0.5119  0.5973  0.5774  0.67775 0.7179  2.946   2.106   1.683   2.574   2.608   2.111   1.858   2.248   2.931   2.189   1.162   0.7876  3.831   2.205   1.174   1.932   1.636   0.8992  3.821   4.921  
H235689 0    pseu    264 AP000351.13         0       0       0       0       0       0       0       0       0       0       0       0       0       0.1466  0       0       0       0       0       0       0       0       0       0       0       0       0       0      
H250470 0    pseu    181 AP000351.3          0.02937 0       0       0       0       0       0       0       0       0.07356 0       0       0       0.9856  0       0       0       0.1108  0.1052  0.2146  0       0       0.1039  0.08836 0       0       0       0      
H224205 0    pseu    312 AP000351.4          0       0       0       0       0       0       0       0       0       0       0       0       0       0.08581 0       0       0       0       0       0       0       0       0       0       0       0       0       0      
H224676 0    pseu    708 AP000351.8          0.08127 0.05215 0.03832 0.07691 0.09946 0.05172 0       0       0       0       0       0       0       0.6922  0       0       0       0       0       0       0       0       0       0       0       0       0.04813 0.7791 
H184490 0    pseu    353 AP000351.9          0       0       0       0       0       0       0       0       0       0       0       0       0       0       0       0       0       0       0       0       0       0       0       0       0       0       0.04955 0      
H215464 0    pseu    454 AP000354.2          0       0       0       0       0       0       0       0       0       0       0       0       0       0.1787  0       0       0       0       0       0       0       0       0       0       0       0       0       0      
H230712 0    pseu    659 AP000354.4          0       0       0       0       0.02641 0       0.0383  0       0.06449 0.1171  0.09326 0.09906 0.03117 1.96    0.1317  0.1338  0.04911 0.05285 0.02187 0.02327 0.06761 0.02566 0.125   0.07625 0.2051  0.02389 0.04752 0.3047 
H228923 0    othe    478 AP000355.2          0       0.03684 0.0372  0.01072 0       0.04906 0.19145 0.03541 0.03814 0.6017  0       0.06792 0.03497 0.4409  0.03447 0.03168 0       0.04236 0       8.542   0.04796 0.01792 0       0.03053 0.191   0       0.1109  0.03442
H240906 0    pseu    442 AP000356.1          1.093   2.162   1.422   1.066   1.018   2.254   0.2603  0.08186 0.4492  2.243   0.6094  0.6946  0.793   2.537   0.6386  0.5898  0.453   0.5408  0.2015  0.2345  0.4532  0.5171  0.4858  0.8631  1.169   0.6182  0.8832  1.409  
H230947 0    othe    362 AP000356.2          0       0       0       0       0       0       0       0       0       0       0       0       0       0       0       0       0       0       0       0       0       0       0       0       0       0       0       0      
H224334 0    pseu   1164 AP000357.4          0       0       0       0       0       0       0       0       0       0       0       0       0       0.1615  0       0       0       0       0       0       0       0       0       0       0       0       0       0      
H237601 0    pseu    155 AP000358.5          0       0       0       0       0       0       0       0       0       0       0       0       0       0       0       0       0       0       0       0       0       0       0       0       0       0       0       0      
H237472 0    pseu    318 AP000361.2          0       0       0       0       0       0       0       0       0       0       0       0       0       0.1     0       0       0       0       0       0       0       0       0       0       0       0       0       0      
H223679 0    pseu    255 AP000362.1          0       0       0       0       0       0       0       0       0       0       0       0       0       0       0       0       0       0       0       0       0       0       0       0       0       0       0       0      
H227090 0    othe    538 AP000402.3          0       0       0       0       0       0       0       0       0       0       0       0       0       0       0       0       0       0       0       0       0       0       0       0       0       0       0       0      
H271486 0    pseu    850 AP000403.3          0       0       0       0       0       0       0       0       0       0       0       0       0       0       0       0       0       0       0       0       0       0       0       0       0       0       0       0      
H211995 0    othe     91 AP000428.1          0       0       0       0       0       0       0       0       0       0       0       0       0       0       0       0       0       0       0       0       0       0       0       0       0       0       0       0      
H235965 0    othe    788 AP000431.1          0       0       0       0       0       0       0       0       0       0       0       0       0       0       0       0       0       0       0       0       0       0       0       0       0       0       0       0      
H229289 0    othe    467 AP000431.2          0       0       0       0       0       0       0       0       0       0       0       0       0       0.1216  0       0       0       0       0       0       0       0       0       0       0       0       0       0      
H226956 0    othe    514 AP000432.2          0       0       0       0       0       0       0       0       0       0       0       0       0       0.369   0       0       0       0       0       0       0       0       0       0       0       0       0       0      
H255333 0    pseu    495 AP000435.3          0       0       0       0       0       0       0       0       0       0       0       0       0       0       0       0       0       0       0       0       0       0       0       0       0       0       0       0      
H270775 0    pseu    798 AP000436.4          0.02107 0.08043 0.02411 0.02877 0.01682 0.03656 0.03295 0.05419 0.2141  0.02089 0.09906 0.2862  0.07612 0.1192  0.1131  0.07845 0.04076 0.05691 0       0       0.06492 0.2809  0.02015 0.1549  0.04705 0.0355  0.04304 0.0277 
H257002 0    othe    435 AP000438.2          0.09878 0       0.09388 0.09811 0.1062  0.1086  0.08585 0       0.06009 0.2178  0.0715  0.1543  0       0.1315  0.03702 0.4156  0.8128  0.09555 0.1382  0       0.0915  0.04419 0.05808 0       0.6065  0.1441  0       0.3857 
H256181 0    pseu    420 AP000438.4          0       0       0.08458 0       0       0       0       0       0       0       0       0       0       0       0       0       0       0       0       0       0       0       0       0       0       0       0       0      
H255980 0    othe   2374 AP000439.1          0.3331  0.06945 0.1786  0.3008  0.2279  0.2934  0       0       0       0       0       0       0       0.07972 0       0.00458 0       0       0       0.02657 0.01901 0       0.03794 0       0       0       0.0797  0.02059
H255606 0    othe    579 AP000439.2          0       0       0       0       0       0       0       0       0       0       0       0       0       0       0       0       0       0       0       0       0       0       0       0       0       0       0       0.05441
H255774 0    othe    724 AP000439.3          0       0       0       0       0       0       0       0       0       0       0.1897  0       0       0       0       0       0.04289 0       0       0       3.395   2.096   0       0       0       1.105   0       0      
H261347 0    othe    662 AP000439.5          0       0       0       0       0       0       0       0       0       0       0       0       0       0.219   0       0       0       0       0       0       0       0       0       0       0       0       0       0      
H255139 0    othe    692 AP000442.1          0.2904  1.312   0.423   0.2789  0.3901  0.3211  0.70065 0.3116  0.928   0.986   1.636   1.928   2.148   5.005   1.406   1.544   1.629   0.965   0.6636  1.166   1.228   0.9938  1.164   0.8198  2.23    1.077   1.751   2.018  
H255008 0    othe    763 AP000442.4          0       0       0.01352 0       0       0       0.01759 0.01744 0.1097  0.02833 0.1095  0.2242  0.3079  2.106   0.2106  0.1791  0.0645  0.06097 0.02254 0       0.08289 0.09527 0.4366  0.07606 0.05904 0.03211 0.07162 0.12   
H197254 0    pseu    744 AP000445.1          0       0       0       0       0       0       0       0       0       0.1239  0       0       0       0       0.05346 0       0       0       0       0.1336  0       0       0       0       0       0       0       0      
H254926 0    pseu    779 AP000445.2          0       0       0       0       0       0       0       0       0       0       0       0       0       0       0       0       0       0       0       0       0       0       0       0       0       0       0       0      
H265783 0    othe     92 AP000445.3          0       0       0       0       0       0       0       0       0       0       0       0       0       0       0       0       0       0       0       0       0       0       0       0       0       0       0       0      
H228592 0    othe   1720 AP000459.4          0.125   0.06894 0.08704 0.1694  0.1341  0.05013 0       0       0       0       0       0       0       0.3012  0       0       0       0       0       0       0       0       0       0       0       0       0       0      
H227716 0    othe    859 AP000459.7          0       0       0       0       0       0       0       0       0       0       0       0       0       0       0       0       0       0       0       0       0       0       0       0       0       0       0       0      
H256315 0    othe    902 AP000462.1          0       0.1144  0       0       0       0       0       0       0       0       0       0       0       0.7776  0       0       0       0       0       0       0       0       0       0       0       0       0       0      
H255580 0    othe    816 AP000462.2          0       0.0935  0       0       0       0       0.01986 0       0       0       0       0       0       0.03487 0       0       0       0       0       0       0       0       0       0       0       0       0       0.1161 
H256972 0    othe    328 AP000462.3          0.01365 0.1751  0       0       0.01067 0.05888 0       0       0       0       0       0       0       0.5941  0       0       0       0       0       0       0       0       0       0       0       0       0       0      
H224832 0    othe   2003 AP000469.2          0       0       0       0       0       0       0       0       0       0       0       0       0       0       0       0       0       0       0       0       0       0       0       0       0       0       0       0      
H224018 0    othe    690 AP000470.2          0       0       0       0       0       0       0       0       0       0       0       0       0       0.3816  0       0       0       0       0       0       0       0       0       0       0       0       0       0      
H233215 0    othe   1478 AP000472.2          0       0       0       0       0       0       0       0       0       0       0       0       0       0.1397  0       0       0       0       0.02804 0.2655  0.01151 0.1899  0       0       0       0       0       0      
H227075 0    othe    527 AP000472.3          0       0       0       0       0       0       0       0       0       0       0       0       0       0.07264 0       0       0       0       0       0       0       0       0       0       0       0       0       0      
H228798 0    othe    646 AP000473.5          1.426   2.666   1.164   1.033   1.402   1.376   1.4195  0.3033  0.388   0.6836  3.465   4.797   7.25    1.544   0.6629  1.355   1.093   0.2514  0.1284  1.028   0.0919  0.4235  1.148   0.4112  0.5277  0.6617  0       1.746  
H237735 0    othe    435 AP000473.6          0       0       0       0       0       0       0       0       0       0       0.07325 0.07679 0       0       0       0       0       0       0       0       0       0       0       0       0       0       0       0      
H270093 0    othe   1536 AP000473.8          0.9218  3.257   0.8976  0.7057  0.8628  1.125   0.83865 0.2293  0.5003  0.5675  2.125   3.766   5.21    0.8936  0.4807  1.034   0.8905  0.2115  0.1041  0.4022  0.0849  0.3632  0.8837  0.2775  0.3078  0.4559  0       1.197  
H231986 0    othe    677 AP000474.1          0       0       0       0       0       0       0       0       0       0       0       0       0       0.1169  0       0       0       0       0       0       0       0       0       0       0       0       0       0      
H233997 0    othe    767 AP000475.2          0       0       0       0       0       0       0       0       0       0       0       0       0       0.1185  0       0       0       0       0       0       0       0       0       0       0       0       0       0      
H237484 0    othe   4962 AP000476.1          0.00575 0       0       0.00559 0.00937 0.00428 0.00729 0.00337 0.0207  0.0073  0.01914 0.01587 0.00929 0.1122  0.06096 0.04669 0.03432 0.0083  0.00346 0.00462 0.02465 0.01075 0.03322 0.01889 0.03518 0.00708 0.4549  0.02476
H235564 0    othe    776 AP000477.2          0       0       0       0       0       0       0       0       0       0       0       0       0       0       0       0       0       0       0       0       0       0       0       0       0       0       0       0      
H226996 0    othe    981 AP000477.3          0       0       0       0       0       0       0       0       0       0       0       0       0       0       0       0       0       0       0       0       0       0       0       0       0       0       0       0      
H221551 0    othe    150 AP000478.1          0       0       0       0       0       0       0       0       0       0       0       0       0       0       0       0       0       0       0       0       0       0       0       0       0       0       0       0      
H255433 0    othe   2897 AP000479.1          0       0       0       0       0       0       0       0       0       0       0       0       0       0.01453 0       0       0       0       0       0       0       0       0       0       0       0       0.02267 0      
H254495 0    othe    392 AP000487.4          0       0.119   0       0       0       0       0       0       0       0.0355  0.0573  0.05471 0.1333  0.07186 0.04772 0.06204 0.05491 0       0       0       0.03897 0.01758 0.03565 0.04284 0.05599 0.05215 0       0.06015
H246889 0    othe   2609 AP000487.5          0.2315  0.5037  0.2346  0.2036  0.2486  0.2923  0.12305 0.07519 0.2995  0.1818  0.3155  0.3873  0.5171  0.3399  0.2369  0.2642  0.2096  0.142   0.1776  0.1044  0.1844  0.1926  0.2197  0.1984  0.2445  0.1949  0.149   0.403  
H254604 0    othe    537 AP000487.6          0.5095  0.6712  0.5164  0.4971  0.6608  0.4394  0.41475 1.419   0.3129  0.1946  0.3066  0.3601  0.553   0.6281  0.2497  0.3556  0.2799  0.1687  0.1393  0.1108  0.1722  0.2806  0.422   0.2723  0.2442  0.2574  0.1621  0.4564 
H232775 0    pseu   1567 AP000525.10         0.00408 0       0.02602 0.00832 0       0       0.0081  0       0       0       0       0       0.01055 0.0704  0.02107 0.03321 0       0       0.03421 0       0       0       0.04686 0.01475 0.00999 0       0.01645 0.01103
H206195 0    othe   4912 AP000525.9          0.1237  0.03357 0.2473  0.1434  0.1399  0.06575 0.06595 0.04814 0.06687 0.04878 0.1069  0.09592 0.2186  1.155   0.2972  0.4489  0.07683 0.0413  0.3574  0.03012 0.09255 0.05953 0.4874  0.2117  0.1136  0.06311 0.222   0.1428 
H264612 0    othe     82 AP000539.1          0       0       0       0       0       0       0       0       0       0       0       0       0       0       0       0       0       0       0       0       0       0       0       0       0       0       0       0      
H265270 0    othe     82 AP000539.2          0       0       0       0       0       0       0       0       0       0       0       0       0       0       0       0       0       0       0       0       0       0       0       0       0       0       0       0      
H265406 0    othe     82 AP000539.3          0       0       0       0       0       0       0       0       0       0       0       0       0       0       0       0       0       0       0       0       0       0       0       0       0       0       0       0      
H221084 0    othe     87 AP000547.1          0       0       0       0       0       0       0       0       0       0       0       0       0       0       0       0       0       0       0       0       0       0       0       0       0       0       0       0      
H264095 0    othe    110 AP000560.1          0       0       0       0       0       0       0       0       0       0       0       0       0       0       0       0       0       0       0       0       0       0       0       0       0       0       0       0      
H237325 0    pseu    757 AP000563.2          0       0.1926  0       0       0       0       0       0       0       0       0       0       0       0       0       0       0       0       0       0       0       0       0       0       0       0       0       0      
H218125 0    pseu    155 AP000567.27         0       0       0       0       0       0       0       0       0       0       0       0       0       0       0       0       0       0       0       0       0       0       0       0       0       0       0       0      
H229336 0    pseu    441 AP000568.2          0       0       0       0       0       0       0       0       0       0       0       0       0       0.02012 0       0       0       0       0       0       0       0       0       0       0       0       0       0      
H273102 0    othe    340 AP000569.9          0       0       0       0       0.04914 0       0       0       0       0.2822  0       0       0       0.05359 0       0       0       0       0       0       0.1011  0       0       0       0       0       0.1967  0      
H219529 0    pseu     34 AP000580.1          0       0       0       0       0       0       0       0       0       0       0       0       0       0       0       0       0       0       0       0       0       0       0       0       0       0       0       0      
H228286 0    pseu   1432 AP000593.5          0       0       0       0       0       0       0       0       0       0       0       0       0       0.4101  0       0       0       0       0       0       0       0       0       0       0       0       0       0      
H213365 0    pseu    710 AP000593.6          0       0.05845 0       0       0       0       0       0       0.02774 0       0       0       0       1.18    0       0       0.02187 0       0       0       0       0       0       0       0       0       0       0      
H255843 0    othe    517 AP000593.7          0.04985 0.1036  0.06413 0.04761 0.07922 0.04316 0.08977 0.0583  0.1921  0.1075  0.3393  0.3154  0.2791  2.455   0.3426  0.4112  0.2701  0.1362  0.1951  0.1314  0.109   0.1356  0.1666  0.2278  0.4957  0.3194  0.2276  0.4694 
H225678 0    pseu    910 AP000619.5          0       0       0       0       0       0       0       0       0       0       0       0       0       0       0       0       0       0       0       0       0       0.01289 0       0       0       0       0       0      
H256035 0    pseu    968 AP000619.6          0       0       0       0       0       0       0       0       0       0       0       0       0       0.03026 0       0       0       0       0       0       0       0       0       0       0       0       0       0      
H255059 0    pseu    503 AP000620.1          0       0       0       0       0       0       0       0       0       0       0       0       0       0.09569 0       0       0       0       0       0       0       0       0       0       0       0       0       0      
H254477 0    othe    877 AP000640.10         0.07529 0.7939  0.182   0.1094  0.1199  0.08975 0.10359 0.05395 0.2682  0.349   0.2159  0.3691  0.3363  0.3208  0.2854  0.1943  0.2126  0.2614  0.1039  0.02796 0.3693  0.21115 0.1236  0.2643  0.3732  0.1286  0.2522  0.2235 
H255355 0    othe    911 AP000640.2          0.0433  0.04743 0.04217 0.03961 0.07876 0.07174 0       0.02328 0       0.05511 0       0.03214 0.02221 0.6138  0.03391 0.0247  0.02263 0       0       0.03453 0       0       0.04724 0       0.01871 0       0.04706 0.05898
H255403 0    pseu   1638 AP000641.1          0       0.1335  0       0       0       0       0       0       0       0       0       0       0       0       0       0       0       0       0       0       0.0155  0       0       0       0       0       0       0      
H256254 0    pseu   1126 AP000647.3          0       0       0       0       0       0       0       0       0       0       0       0       0       0.1267  0       0       0       0       0       0       0       0       0       0       0       0       0       0      
H254617 0    pseu    586 AP000648.3          0       0       0       0       0       0       0       0       0       0       0       0       0       0       0       0       0       0       0       0       0       0       0       0       0       0       0       0      
H254436 0    pseu    396 AP000648.6          0       0       0       0       0       0       0       0       0       0       0       0       0       0.1327  0       0       0       0       0       0       0       0       0       0       0       0       0       0      
H269895 0    othe    808 AP000654.4          0       0       0.01907 0       0       0       0.0254  0       0.04016 0       0.07701 0.08878 0.14    0.05647 0.1536  0.08674 0.04478 0       0       0       0       0.04054 0       0.07942 0.05096 0       0       0.04811
H271318 0    pseu    585 AP000654.5          0.04263 0.0549  0.2549  0.06971 0.03479 0.08038 0.02985 0.03416 0.07308 0.02711 0.08001 0.08894 0.1096  0.03151 0.2226  0.1557  0.03152 0       0       0       0       0.04999 0       0.09983 0.0725  0       0       0.05336
H254602 0    othe   3022 AP000662.4          0.1602  0.1864  0.2535  0.1537  0.1373  0.3324  0.05252 0.02297 0.1697  0.125   0.3582  0.6409  0.5379  0.3081  0.1836  0.2579  0.0739  0.09417 0.04739 0.2757  0.0678  0.13081 0.1073  0.2994  0.2611  0.0896  0.1632  0.3857 
H213592 0    pseu    486 AP000662.9          0       0.09313 0       0       0       0       0       0       0       0       0.06998 0.03986 0.05148 0.1336  0       0       0.02745 0       0       0       0.03955 0.01957 0.02536 0       0       0.07324 0.01425 0.0699 
H263371 0    othe     64 AP000673.1          0       0       0       0       0       0       0       0       0       0       0       0       0       0       0       0       0       0       0       0       0       0       0       0       0       0       0       0      
H176984 0    prot   2079 AP000679.2          0.07191 0       0.05551 0.06772 0.01234 0.04424 0       0       0.01344 0       0.1472  0.00724 0.02182 0.02077 0       0       0.04067 0       0.01438 0.01679 0.0255  0.00945 0       0       0       0.05293 0.01761 0      
H268098 0    prot    112 AP000688.1          0       0       0       0       0       0       0       0       0       0       0       0       0       0       0       0       0       0       0       0       0       0       0       0       0       0       0       0      
H236677 0    othe    324 AP000688.11         0       0       0       0       0       0       0       0       0       0       0       0       0       0.1058  0       0       0       0       0       0       0       0       0       0       0       0       0       0      
H230212 0    othe    823 AP000688.14         0.03303 0.1066  0.0395  0.04232 0.03351 0.03646 0.00927 0       0.08834 0.03634 0.1239  0.05906 0.05304 0.2822  0.09242 0.06353 0.4457  0.05529 0.01629 0.02099 0.08576 0.05418 0.0177  0.04264 0.03449 0.09828 0.02445 0.03833
H236119 0    othe    346 AP000688.15         0       0       0       0       0       0       0       0       0       0       0       0       0       0       0       0       0       0       0       0       0       0       0       0       0       0       0       0      
H233393 0    othe   2334 AP000688.29         0.9784  0.5854  0.7824  1.133   0.7855  0.6961  0.01007 0.02469 0.05285 1.851   0.338   0.04039 0.02078 0.4532  0.04856 0.02983 0.2862  0.05208 0.1485  0.04469 0.08367 0.04051 0.07077 0.03879 0.03911 0.1508  0.01536 0.1351 
H231106 0    othe   1046 AP000688.8          0       0       0       0.03203 0       0       0.03469 0.05656 0.2284  0.1463  0.8412  0.5135  0.6582  1.131   1.24    0.9714  0.7966  0.3016  0.03804 0.03254 0.8605  0.8617  0.03421 0.1645  0.5992  0.5594  0.621   0.04862
H273199 0    othe    762 AP000692.10         0.09389 0.0659  0.1097  0.08372 0.1164  0.08089 0.0878  0.09002 0.1347  0.125   0.1668  0.1032  0.1168  0.5119  0.1475  0.1458  0.2151  0.1837  0.06675 0.1152  0.1215  0.11515 0.3314  0.09698 0.09589 0.1907  0.1758  0.1447 
H228107 0    othe    594 AP000692.9          0.3116  2.192   0.5481  0.449   0.4714  0.4162  0.52395 0.3599  1.173   0.4169  2.557   1.492   2.604   0.8842  0.9401  1.083   1.5     0.6047  0.5715  0.7509  0.6649  0.76755 0.6035  0.5926  1.613   1.171   1.009   1.498  
H267976 0    prot    782 AP000695.1          0       0       0       0       0       0       0       0.2492  0       0.0085  0       0       0       0       0.08253 0.0357  0       0       0       0.01469 0       0       0.02242 0.02714 0.01777 0       0       0      
H233818 0    othe   1043 AP000695.4          0.02427 0.02842 0.03582 0.0249  0.03281 0.03512 0.05334 0.4261  0.04258 0.1568  0.05181 0.0562  0.05821 0.2661  0.2665  0.1226  0.07064 0.04187 0       0.02597 0.01782 0.03303 0.1383  0.148   0.126   0.03817 0.08314 0.02082
H230479 0    othe    891 AP000695.6          0.0358  0.04589 0.05844 0.04738 0.0508  0.03969 0.0904  0.8386  0.1496  0.1472  0.07464 0.09883 0.0939  0.1397  0.6967  0.298   0.1111  0.05078 0       0.6683  0.05651 0.06709 0.185   0.3027  0.1143  0.0725  0.1002  0.04778
H231324 0    othe   1131 AP000696.2          0.06278 0       0.03235 0.07288 0.04741 0       0       0.08322 0       0.9029  0       0       0       0.0312  0       0       0       0.3841  0       0       0       0       0       0       0       0       0       0      
H224269 0    othe    337 AP000697.6          0       0       0       0       0       0       0       0       0       0.3657  0       0       0       0       0       0       0       0.1278  0       0       0       0       0       0       0       0       0       0      
H224790 0    othe    335 AP000704.5          0.262   0.796   0.3284  0.392   0.5205  0.4223  0.25475 0.1398  0.3326  0.5626  0.1746  0.2233  0.2071  1.348   0.1293  0.2849  0.3637  0.4544  0.6706  0.2047  0.2395  0.25425 0.3815  0.2567  0.3102  0.04017 0.2203  0.8724 
H231136 0    pseu    349 AP000705.6          0       0       0       0       0       0       0       0       0       0       0       0       0       0.08149 0       0       0       0       0       0       0       0       0       0       0       0       0       0      
H226043 0    othe    432 AP000705.7          0       0       0       0       0       0       0       0       0       0       0       0       0       0.08577 0       0       0       0       0       0       0       0       0       0       0       0       0       0      
H234340 0    pseu   1385 AP000705.8          0       0       0       0       0       0       0       0       0       0       0       0       0       0       0       0       0       0       0       0       0       0       0       0       0       0       0       0      
H255537 0    prot   3193 AP000708.1          0.2442  0.1101  0.2244  0.2564  0.3052  0.2544  0.00559 0       0       0       0.00515 0.0075  0.0087  0.04532 0       0       0       0       0       0       0       0.00509 0       0.01277 0       0       0       0      
H266859 0    othe     87 AP000719.1          0       0       0       0       0       0       0       0       0       0       0       0       0       0       0       0       0       0       0       0       0       0       0       0       0       0       0       0      
H221335 0    othe     88 AP000745.1          0       0       0       0       0       0       0       0       0       0       0       0       0       0       0       0       0       0       0       0       0       0       0       0       0       0       0       0      
H269601 0    prot     19 AP000758.1          0       0       0       0       0       0       0       0       0       0       0       0       0       0       0       0       0       0       0       0       0       0       0       0       0       0       0       0      
H263966 0    othe     51 AP000765.1          0       0       0       0       0       0       0       0       0       0       0       0       0       0       0       0       0       0       0       0       0       0       0       0       0       0       0       0      
H270526 0    pseu    187 AP000769.8          0       0       0       0       0       0       0       0       0       0       0       0       0       0       0       0       0       0       0       0       0       0       0       0       0       0       0       0      
H237937 0    othe    734 AP000770.1          0       0       0       0       0       0       0       0       0       0       0       0       0       1.654   0       0       0       0       0       0.02816 0       0       0       0       0       0       0       0      
H266018 0    othe     99 AP000781.1          0       0       0       0       0       0       0       0       0       0       0       0       0       0       0       0       0       0       0       0       0       0       0       0       0       0       0       0      
H254667 0    prot   1101 AP000783.1          0.08586 1.045   0.0521  0.1664  0.1158  0.1629  0.27261 0.1235  0.08848 0.7971  0.07593 0.1321  2.365   0.7461  0.1349  0.123   0.1605  0.08758 0.02312 0.02726 0.7952  0.11744 29.33   0.1154  0.3812  0.03683 0.4535  0.3295 
H244259 0    pseu    605 AP000797.1          0       0.08541 0       0       0       0       0       0       0       0       0       0       0       0       0       0       0       0       0       0       0       0       0       0       0       0       0       0      
H239600 0    pseu    386 AP000797.2          0       0.0772  0       0       0       0       0       0       0       0       0       0       0       0       0       0       0       0       0       0       0       0       0       0       0       0       0       0      
H256717 0    othe    571 AP000797.3          0       0       0       0       0       0.02634 0       0       0       0       0       0       0       0       0       0       0       0       0       0       0       0       0       0       0       0       0       0      
H257067 0    othe    636 AP000797.4          0.07396 0.4996  0.06279 0.08646 0.1299  0.2461  0       0       0       0       0       0       0       0.1267  0       0       0       0       0       0       0       0       0       0       0       0       0       0      
H212093 0    othe     83 AP000807.1          0       0       0       0       0       0       0       0       0       0       0       0       0       0       0       0       0       0       0       0       0       0       0       0       0       0       0       0      
H222339 0    othe     79 AP000807.2          0       0       0       0       0       0       0       0       0       0       0       0       0       0       0       0       0       0       0       0       0       0       0       0       0       0       0       0      
H231620 0    othe    634 AP000855.4          0       0       0       0       0       0       0       0       0       0       0       0       0       0.08154 0       0       0       0       0       0       0       0       0       0       0       0       0       0      
H255396 0    pseu    542 AP000857.2          0       0       0       0       0       0       0       0       0       0       0       0       0       0       0       0       0       0       0       0       0       0       0       0       0       0       0       0      
H255555 0    othe    417 AP000857.3          0       0       0       0       0       0       0       0       0       0       0       0       0       0       0       0       0       0       0       0       0       0       0       0       0       0       0       0      
H254442 0    pseu    306 AP000859.4          0       0.2608  0.04783 0       0       0.04051 0       0       0       0       0       0       0       0.2735  0       0       0       0       0       0       0       0       0       0       0       0       0       0      
H270323 0    pseu    558 AP000860.2          0       0       0       0       0       0       0       0       0       0       0       0       0       0       0       0       0       0       0       0       0       0       0       0       0       0       0       0      
H215942 0    othe     79 AP000866.1          0       0       0       0       0       0       0       0       0       0       0       0       0       0       0       0       0       0       0       0       0       0       0       0       0       0       0       0      
H187811 0    prot   2573 AP000867.1          0       0.01462 0       0       0       0.02316 0       0       0       0       0       0       0       0       0       0       0       0       0       0       0       0       0       0       0       0       0       0      
H248903 0    pseu    182 AP000867.14         0       0       0       0       0       0       0       0       0       0       0       0       0       0.1949  0       0       0       0       0       0       0       0       0       0       0       0       0       0      
H266814 0    othe     97 AP000868.1          0       0       0       0       0       0       0       0       0       0       0       0       0       0       0       0       0       0       0       0       0       0       0       0       0       0       0       0      
H254758 0    pseu    658 AP000889.1          0       0.09818 0.07447 0       0.01835 0.07814 0       0       0       0       0       0       0       0       0       0       0       0       0       0       0       0       0       0       0       0.06577 0       0      
H255483 0    pseu    489 AP000889.2          0       0       0       0       0       0       0       0       0       0       0       0       0       0       0       0       0       0       0       0       0       0       0       0       0       0       0       0      
H250699 0    othe    319 AP000892.4          0       0.2016  0.04479 0.03683 0.03717 0       0       0       0       0       0       0.05379 0.08157 0.279   0       0       0       0       0.06026 0       0       0       0       0.03826 0       0       0       0      
H271412 0    pseu    375 AP000892.8          0       0.1247  0       0       0       0       0       0       0       0       0       0       0.05391 0       0       0       0       0       0.04531 0       0       0       0       0       0       0       0       0      
H221631 0    othe    114 AP000897.1          0       0       0       0       0       0       0       0       0       0       0       0       0       0       0       0       0       0       0       0       0       0       0       0       0       0       0       0      
H221112 0    othe    118 AP000908.1          0       0       0       0       0       0       0       0       0       0       0       0       0       0       0       0       0       0       0       0       0       0       0       0       0       0       0       0      
H235286 0    pseu   1448 AP000925.2          0       0.03269 0.00479 0       0.01669 0.0143  0.02923 0.02799 0.04611 0.06282 0.05125 0.06153 0.1076  0.02966 0.1181  0.1006  0.09342 0.07435 0.06593 0.1107  0.09055 0.04415 0.05063 0.03631 0.1068  0.07104 0.03812 0.05467
H234268 0    pseu    254 AP000936.1          4.575   3.675   3.86    3.963   4.592   7.685   6.425   7.673   13.01   9.148   15.2    17.09   34.9    8.908   12.08   14.14   12.12   11.28   11.47   4.767   12.9    12.04   9.059   9.604   11.89   15.73   19.79   12.95  
H264344 0    othe     99 AP000936.2          0       0       0       0       0       0       0       0       0       0       0       0       0       0       0       0       0       0       0       0       0       0       0       0       0       0       0       0      
H224077 0    othe    480 AP000936.4          0       0       0       0       0       0       0       0       0       0       0       0       0       0.9085  0       0       0       0       0       0       0       0       0       0       0       0       0       0      
H225236 0    pseu    678 AP000936.5          0       0       0       0       0       0       0       0       0       0       0       0       0       0       0       0       0       0       0       0       0       0       0       0       0       0       0       0      
H233480 0    othe    409 AP000946.2          0       0       0       0       0       0       0       0       0       0       0       0       0       0.2755  0       0       0       0       0       0       0       0       0       0       0       0       0       0      
H225906 0    pseu    626 AP000949.1          0       0       0       0       0       0       0       0       0       0       0       0       0       0       0       0       0       0       0       0       0       0       0       0       0       0       0       0      
H234034 0    othe    974 AP000959.2          0       0       0       0       0       0       0       0       0       0       0       0       0       0.02996 0       0       0       0       0       0       0       0       0       0       0       0       0       0      
H269950 0    othe    727 AP000962.2          0       0.06418 0       0       0       0       0       0       0.02468 0       0.1478  0.2886  0.2774  0.02959 0       0.07105 0.0243  0       0       0       0       0       0.01675 0.02668 0       0.03512 0       0.03636
H215504 0    prot   2386 AP000974.1          0.059   0.06469 0.08819 0.03958 0.03542 0.04531 0.03277 0.02973 0.1407  0.1269  0.1583  0.3251  0.3218  0.4982  0.04899 0.07855 0.114   0.08637 0.05078 0.01539 0.05559 0.1069  0.05159 0.06446 0.06354 0.01646 0.08255 0.1282 
H255599 0    othe    476 AP000997.1          0       0       0       0       0       0       0       0       0       0       0       0       0       0       0       0       0       0       0       0       0       0       0       0       0       0       0       0      
H260254 0    othe   8399 AP000997.2          0       0       0       0       0       0       0       0       0       0       0       0       0       0.1079  0       0       0       0       0       0       0       0       0       0       0       0       0       0.00405
H227330 0    othe    473 AP000998.2          0       0       0       0       0       0       0       0       0       0       0       0       0       0       0       0       0       0       0       0       0       0       0       0       0       0       0       0      
H203306 0    pseu   1276 AP001007.1          0.6619  0.646   0.5379  0.9009  0.9567  0.6812  0.5807  0.1965  7.476   0.7975  11.47   0.9211  0.7372  1.846   4.053   1.982   18.12   1.133   0.5332  1.041   3.342   1.9055  37.54   1.511   4.378   21.06   24.24   0.9792 
H214305 0    prot    294 AP001024.1          0       0       0       0       0       0       0       0       0       0       0       0       0       0       0       0       0       0       0       0       0       0       0       0       0       0       0       0      
H214306 0    prot    315 AP001024.2          0       0       0       0       0       0       0       0       0       0       0       0       0       0       0       0       0       0       0       0       0       0       0       0       0       0       0       0      
H252432 0    othe    105 AP001032.1          0       0       0       0       0       0       0       0       0       0       0       0       0       0       0       0       0       0       0       0       0       0       0       0       0       0       0       0      
H229986 0    othe    485 AP001042.1          0       0       0       0       0       0       0       0       0       0       0       0       0       0.3865  0       0       0       0       0       0.1511  0.03316 0       0       0       0       0       0       0      
H229925 0    othe    286 AP001043.1          0       0       0       0       0       0       0       0       0       0       0       0       0       0       0       0       0       0       0       0       0       0       0       0       0       0       0       0      
H234035 0    othe    405 AP001044.2          0       0       0       0       0.03195 0       0       0.02859 0.2912  0.08768 0.05917 0.05676 0.1147  0.04337 0.05523 0.04504 0.03922 0.08478 0       1.077   0.4334  0.13535 0       0       0.1259  0.1006  0.2276  0      
H237989 0    othe   2796 AP001046.5          0.1746  0.07531 0.3064  0.127   0.1613  0.09969 0.8012  0.1754  0.7333  0.5109  0.3822  0.1073  0.3891  0.3051  0.4536  0.5204  0.4287  0.8653  0.05533 0.08614 0.4788  0.34995 0.1949  0.1066  0.5091  2.399   1.246   0.317  
H225637 0    othe   2814 AP001046.6          0       0       0       0       0       0       0.00613 0       0       0       0.00534 0       0.01911 0.04468 0       0       0.00751 0.06595 0       0       0       0       0       0       0       0.1171  0.01801 0      
H223975 0    othe    278 AP001048.4          0.05792 0       0.06024 0.06898 0.1069  0.04807 0.1433  0.05905 0.07349 0       0.08439 0.1743  0.3468  8.489   0.2906  0.2973  0.2159  0.08477 0.05734 2.298   0.1477  0.11156 0.1212  0       0.2263  0.1299  0.06927 0.08067
H215458 0    othe   4871 AP001053.11         0.1046  0.4026  0.1213  0.1331  0.1212  0.2681  0.06131 0.09863 0.5712  0.08429 1.117   0.2323  0.3125  2.205   0.1769  0.2102  0.8486  0.2296  0.05033 0.06989 0.1222  0.18135 0.1212  0.134   0.8177  3.819   1.298   0.1345 
H267913 0    prot    618 AP001055.1          0.5163  5.611   0.6358  0.5546  0.5953  0.4767  1.124   0.5881  1.629   0.6716  1.925   2.336   2.766   1.13    1.833   1.765   0.8656  0.9432  0.5047  0.8437  1.402   2.392   0.3097  1.118   1.718   1.799   2.95    1.426  
H225331 0    othe    865 AP001055.6          0.6284  0.8015  0.4229  0.75    0.4999  0.2918  0.332   0.1408  0.6773  0.2605  0.4781  0.6359  0.6803  0.1493  0.8544  0.5906  0.4905  0.4041  0.2256  0.1597  0.7898  0.5794  0.5033  0.5232  1.238   0.5031  2.093   0.401  
H237604 0    othe    819 AP001056.1          0.1579  0.3105  0.1554  0.2085  0.3208  0.1895  0.09946 0.1876  0.3766  0.1498  0.2343  0.4119  0.2763  0.1776  0.3052  0.3603  0.5143  0.2537  0.158   0.08427 1.065   0.32495 0.3294  0.3404  0.8719  0.1535  3.745   0.1904 
H232124 0    othe    797 AP001057.1          0.01781 0.03793 0.03471 0.01847 0.0244  0.02432 0.10151 0.04496 0.1221  0.09065 0.1022  0.1052  0.02634 0.02935 0.07286 0.2836  0.2195  0.08535 0       0       0.2078  0.03712 0.02575 0.02142 0.1349  0.09101 0.3384  0.1086 
H232698 0    othe    461 AP001058.3          0.1111  0.1297  0.1504  0.09749 0.1944  0.1306  0       0.03019 0.0777  0.09126 0.08505 0.07914 0.03527 0.04423 0.0344  0.07757 0.1016  0.0477  0       0       0.17    0.04634 0       0       0.05266 0.04724 0.4081  0      
H232010 0    othe    281 AP001059.5          0.04561 0       0       0.06593 0       0.07358 0       0       0       0.64    0.1021  0       0       0.06232 0       0       0       0       0       0.3111  0.1522  0       0       0       0       0       0.2876  0      
H184441 0    othe   3645 AP001062.7          2.119   5.015   3.486   2.523   2.729   2.99    1.338   0.5292  3.556   4.789   3.753   5.225   7.451   5.79    2.706   3.366   3.302   3.143   2.449   1.249   4.627   3.1765  1.833   2.305   3.973   3.576   5.365   7.189  
H232969 0    othe     98 AP001062.9          0       0       0       0       0       0       0       0       0       0       0       0       0       0       0       0       0       0       0       0       0       0       0       0       0       0       0       0      
H260256 0    othe    528 AP001063.1          0       0       0       0       0       0       0       0       0       0       0       0       0       0.09781 0       0       0       0       0       0.1244  0       0       0       0       0.03863 0       0.1836  0      
H228709 0    othe    910 AP001065.15         0.04133 0       0.02886 0.02542 0.06961 0.04971 0.08723 0.02434 0.3522  0.03392 0.2831  0.5084  0.2824  2.401   0.1951  0.2126  0.06803 0.3262  0.03009 3.548   0.1936  0.38815 0.08451 0.2584  0.518   0.08868 0.3303  0.176  
H230061 0    othe   2286 AP001065.2          0.03719 0.1513  0.1341  0.0428  0.07263 0.1182  0.01292 0.00696 0.04972 0.07692 0.08635 0.1224  0.019   0.3917  0.03893 0.2677  0.06121 0.02789 0.01767 0.00875 0.07967 0.04773 0.03188 0.017   0.05188 0.09422 1.022   0.1199 
H224747 0    pseu   1110 AP001065.7          0.03372 0       0.0174  0       0.05356 0.02972 0.04675 0       0.3904  0.00526 0.1891  0.1901  0.3559  0.3861  0.1185  0.1543  0.1288  0.1956  0.04294 0.3289  0.08916 0.4365  0.03114 0.1428  0.1389  0.1788  0.03203 0.04374
H237410 0    othe    467 AP001092.4          0.1808  0.9595  0.2289  0.2038  0.247   0.2311  0       0       0       0.07458 0.03768 0.0931  0.04842 0.8503  0.03305 0       0       0       0       0       0       0.01464 0       0.3892  0       0       0.03971 0      
H268046 0    prot    171 AP001094.1          0       0       0       0       0       0       0       0       0       0       0       0       0       0       0       0       0       0       0       0       0       0       0       0       0       0       0       0      
H226771 0    othe    633 AP001136.2          0       0       0       0       0       0       0       0       0       0       0       0       0       0.03649 0       0       0       0       0       0       0       0       0       0       0       0       0       0      
H221210 0    othe     78 AP001137.1          0       0       0       0       0       0       0       0       0       0       0       0       0       0       0       0       0       0       0       0       0       0       0       0       0       0       0       0      
H233236 0    othe    862 AP001171.1          0       0       0       0       0       0       0       0       0       0       0       0       0       0       0       0       0       0       0       0       0       0       0       0       0       0       0       0      
H270071 0    othe    578 AP001172.2          0.1288  0.1273  0.1051  0.1232  0.1388  0.1199  0.0152  0       0.03833 0       0.2975  0.5762  0.6358  0.09633 0       0.08552 0.09296 0       0       0       0       0.01923 0.02293 0       0       0       0       0.03372
H270139 0    othe    464 AP001172.3          0       0       0       0       0       0       0       0       0       0       0       0       0       0       0       0       0       0       0       0       0       0       0       0       0       0       0       0      
H239158 0    othe     92 AP001178.1          0       0       0       0       0       0       0       0       0       0       0       0       0       0       0       0       0       0       0       0       0       0       0       0       0       0       0       0      
H203400 0    pseu    457 AP001187.1          0       0.1595  0       0       0       0       0       0       0       0.2979  0       0       0       0.1484  0       0       0       1.441   0.3395  0.9556  18.23   7.5875  0       0       0       0.04784 0.08583 0      
H230835 0    pseu    410 AP001187.11         0       0       0       0       0       0       0       0       0       0       0       0       0       0.4587  0       0       0       0       0       0       0       0       0       0       0       0       0       0      
H236304 0    othe   1337 AP001189.4          0.3036  0.2124  0.4713  0.282   0.3106  0.271   1.1314  0.6161  1.616   1.739   0.8561  1.66    0.3274  0.2132  3.765   3.046   0.5601  0.8779  0.3576  0.2174  0.8934  0.92135 1.338   1.327   4.296   0.6127  2.346   2.067  
H264991 0    othe     85 AP001205.1          0       0       0       0       0       0       0       0       0.2297  0       0.4022  0.1752  0.2298  0       0.1647  0.2225  0.3967  0       0       0       0.1961  0.08255 0       0       0.2667  0.3781  0.1924  0.1788 
H230972 0    othe    757 AP001255.2          0       0       0       0       0       0       0       0       0       0       0       0       0       0.06049 0       0       0       0       0       0       0       0       0       0       0       0       0       0      
H254952 0    othe    382 AP001257.1          0       0       0       0       0       0       0.03285 0       0.1112  0.04444 0.04405 0.04681 0       0.1097  0.3416  0.09735 0.1022  0.05596 0       0.08636 0.1423  0.11085 0.1214  0.07678 0.152   0       0.597   0      
H245571 0    othe   2516 AP001258.4          0.4976  0.2093  0.354   0.4581  0.5825  0.3859  0.3345  0.107   1.416   1.141   1.359   1.214   1.699   1.68    0.9272  1.346   1.935   0.9212  0.6218  0.4194  1.177   0.95655 1.249   1.172   1.204   1.142   1.71    1.996  
H255381 0    pseu    489 AP001258.5          0       0       0       0       0       0       0       0       0       0.03735 0       0       0       0.07206 0       0       0       0       0       0       0.06236 0       0       0       0       0       0       0.0413 
H227726 0    othe    204 AP001271.3          0       0       0       0       0       0       0       0       0.1272  0.1336  0       0       0       0.2158  0       0.1157  0.3464  0.1511  0.2363  0.105   0       0.2278  0       0       0.1283  0       0       0.3967 
H264542 0    othe    143 AP001282.1          0       0       0       0       0       0       0       0       0       0       0       0       0       0       0       0       0       0       0       0       0       0       0       0       0       0       0       0      
H185162 0    pseu    478 AP001324.1          0       0       0       0       0       0       0.08758 0.0562  0.2143  0.06009 0.4369  2.482   0       0.2131  0       0       0       0.08769 0       0       0.07248 0.90065 0       0       0.04095 0       0.0444  0      
H230948 0    pseu   1014 AP001331.1          0       0.01899 0.01822 0       0.02934 0       0       0       0       0       0       0       0       0.0256  0       0       0       0       0       0       0       0       0       0       0       0       0       0      
H238660 0    othe     94 AP001340.1          0       0       0       0       0       0       0       0       0       0       0       0       0       0       0       0       0       0       0       0       0       0       0       0       0       0       0       0      
H237444 0    pseu    524 AP001342.1          0       0       0       0       0       0       0       0       0       0       0       0       0       0.1315  0       0       0       0       0       0       0       0       0       0       0       0       0       0      
H224905 0    othe   1187 AP001347.6          0.3434  0.2366  0.2536  0.2367  0.1594  0.2945  0.05275 0.01535 0.3363  0.02981 0.5272  1.741   0.3239  0.4828  0.3335  0.3872  0.1634  0.07299 0.08381 0       0.06928 0.9391  0.07528 0.1218  0.08424 0.131   0.09996 0.2089 
H269570 0    prot    170 AP001350.1          0       0.1297  0       0       0       0       0.03544 0       0.1166  0       0.2222  0.2162  0.2624  0.1776  0.1119  0.1436  0.2002  0.08686 0.0886  0       0.2742  0.1258  0.07754 0.1195  0.1493  0.2667  0.1296  0.2385 
H254837 0    othe   2000 AP001372.2          3.325   3.057   4.061   3.079   4.516   3.83    1.06875 0.8377  2.868   2.067   2.223   2.436   4.177   3.682   1.724   1.712   1.715   1.762   1.349   0.7136  1.884   1.5865  1.979   1.742   1.13    1.536   1.444   2.821  
H272948 0    othe    522 AP001412.1          0.3336  0.3749  0.2949  0.3269  0.382   0.3414  0.11615 0.128   0.3151  0.471   0.1428  0.2593  0.223   1.315   0.1045  0.09948 0.2511  0.273   0.1332  0.1647  0.4073  0.23145 0.296   0.2775  0.1518  0.06857 0.7156  0.6634 
H231231 0    othe    853 AP001422.3          0       0       0       0       0       0       0       0       0       0.02577 0.0373  0.04883 0.02301 0.02554 0.03648 0.02904 0       0       0       0       0       0       0       0.1837  0.07021 0       0.02954 0.3244 
H270835 0    pseu   1062 AP001425.14         0       0       0       0       0       0       0       0       0       0       0       0       0       3.361   0       0       0       0       0       0       0       0       0       0       0       0       0       0      
H264691 0    othe    100 AP001427.1          0       0       0       0       0       0       0       0       0       0       0       0       0       0       0       0       0       0       0       0       0       0       0       0       0       0       0       0      
H270116 0    othe    529 AP001429.1          0.1071  0.3254  0.1034  0.07874 0.115   0.1504  0.03089 0.04678 0.1505  0.05059 0.1785  0.2452  0.8208  0.9038  0.158   0.1919  0.2784  0.07942 0.1694  0.04638 0.151   0.10811 0.08505 0.08536 0.1509  0.2828  0.08629 0.1691 
H242553 0    othe    340 AP001432.14         0.3125  1.108   0.3847  0.2996  0.3805  0.389   0.3537  0.1739  0.9067  0.4243  0.8891  1.12    1.307   0.8212  0.7993  0.803   0.7924  0.5599  0.5354  0.1585  0.8078  0.5843  0.649   0.522   0.7366  0.7056  0.7199  1.066  
H226012 0    othe    285 AP001434.2          0       0       0       0       0       0       0       0       0       0.04472 0       0       0       0       0.06257 0       0       0       0       0       0       0       0       0.08402 0.1656  0       0.08064 0      
H273210 0    othe    312 AP001437.1          0.7527  0.9651  0.6981  0.7934  0.9089  0.7359  0.37775 0.4154  0.6253  0.674   0.4583  0.6005  0.5247  1.695   0.546   0.4482  0.4293  0.3997  0.1536  0.1497  0.5439  0.44165 0.717   0.8767  0.5883  0.2369  1.21    1.313  
H224541 0    othe    390 AP001439.2          0.08445 0.2108  0.07982 0.07818 0.1028  0.2379  0.1694  0       0       0.05083 0       0       0       0.3295  0       0       0.09425 0       0       0       0       0       0.1558  0       0       0       0       0.09798
H233783 0    othe   2167 AP001442.2          0.00555 0.04328 0.01183 0       0       0.00854 0       0       0       0.01459 0.01644 0.01344 0.01484 0.5902  0.01656 0.02115 0.02019 0       0       0       0.0149  0.01196 0.01464 0.00638 0.01976 0.04006 0.01172 0.03162
H269038 0    othe    451 AP001462.6          0.2839  0.8066  0.3069  0.2363  0.2841  0.3875  0.10942 0.2225  0.2519  0.2375  0.3048  0.3489  0.3636  2.419   0.2359  0.2443  0.3347  0.2078  0.1588  0.07867 0.277   0.2322  0.2709  0.1763  0.2074  0.182   0.3688  0.6913 
H229306 0    othe    321 AP001464.4          0       0       0       0       0       0       0       0       0       0       0       0       0       0       0       0       0       0       0       0       0       0       0       0       0       0       0       0      
H228159 0    othe    500 AP001465.5          0       0       0       0       0       0       0       0       0       0       0       0       0       0.8291  0       0       0       0       0       0       0       0       0       0       0       0       0       0      
H235878 0    prot    801 AP001468.1          4.84    25.45   8.052   5.701   7.439   5.244   4.269   3.089   7.396   4.036   11.19   11.2    18.39   12.28   10.96   9.041   6.323   7.057   5.319   4.937   7.413   7.0455  5.753   7.314   10.52   18.51   4.131   5.906  
H228404 0    othe    108 AP001468.58         0       0       0       0       0       0       0       0       0       0       0       0       0       3.307   0       0       0       0       0       0       0       0       0       0       0       0       0       0      
H223901 0    othe    400 AP001469.5          0       0.0422  0       0.0294  0.04498 0       0       0       0       0       0.05574 0.04328 0.04987 0.05341 0.05921 0.04985 0.03877 0       0       0       0.05164 0.01834 0.0412  0.04926 0.06123 0.1925  0       0      
H228137 0    othe    388 AP001469.7          0.09753 0.5674  0.1993  0.1086  0.193   0.2237  0.16335 0.1532  0.5766  0.2602  0.4851  0.5871  0.8848  0.5544  0.4171  0.4385  0.4307  0.3413  0.269   0.1214  0.5243  0.42995 0.2996  0.2799  0.4053  0.437   0.4902  0.5772 
H239415 0    othe   2122 AP001469.9          0.5759  1.973   0.6122  0.5541  1.076   1.108   0.27405 0.2095  0.6977  0.4431  0.8947  1.089   1.72    1.754   0.3121  0.5197  0.5463  0.517   0.2973  0.1732  0.648   0.64265 0.4748  0.3096  0.4209  0.4195  0.8992  0.722  
H227438 0    othe    670 AP001471.1          0       0       0       0       0       0       0.07942 0       0.3981  0.04192 0.4826  0.7454  0.2893  0.1527  0.2946  0.2232  0.05853 0.0691  0       0       0.1212  0.2306  0.05452 0.5142  0.2369  0.0832  0.1336  0.08206
H224413 0    othe   2196 AP001476.2          0       0       0       0       0       0       0.0399  0.0071  0.1013  0.04758 0.08332 0.2284  1.944   3.465   0.1044  0.1387  0.01772 0.1431  0.03172 0.03331 0.2053  0.16045 0.04115 0.02022 0.04787 0.06378 0.2199  0.03869
H226115 0    othe    353 AP001476.3          0       0       0       0       0       0       0       0       0       0       0       0       0       0       0       0       0       0       0       0       0       0       0       0       0       0       0       0      
H228235 0    othe    413 AP001476.4          0       0       0       0       0       0       0       0       0       0       0       0       0       0.05651 0       0       0       0       0       0       0       0       0       0       0       0       0       0      
H221130 0    othe    114 AP001482.1          0       0       0       0       0       0       0       0       0       0       0       0       0       0       0       0       0       0       0       0       0       0       0       0       0       0       0       0      
H261706 0    othe    823 AP001505.9          0       0       0       0.04455 0.04439 0       0       0       0       0       0       0       0       0.1005  0       0.04841 0.04832 0       0       0       0.02055 0.02293 0       0.6808  0.386   0.1026  0       0      
H211528 0    othe     71 AP001525.1          0       0       0       0       0       0       0       0       0       0       0       0       0       0       0       0       0       0       0       0       0       0       0       0       0       0       0       0      
H221041 0    othe     83 AP001537.1          0       0       0       0       0       0       0       0       0       0       0       0       0       0       0       0       0       0       0       0       0       0       0       0       0       0       0       0      
H216113 0    othe     89 AP001572.1          0       0       0       0       0       0       0       0       0       0       0       0       0       0       0       0       0       0       0       0       0       0       0       0       0       0       0       0      
H268856 0    prot    131 AP001579.1          0.09251 0.1288  0.1394  0.08829 0.1063  0.1351  0.1536  0.1462  0.6235  0.1945  0.1622  0.3377  0.3658  0.1633  0.2738  0.2334  0.1521  0.2368  0.1438  0.1444  0.1585  0.2137  0.3534  0.6638  0.2792  0.2555  0.3377  0.1559 
H229025 0    othe    514 AP001595.1          0       0       0       0       0       0       0       0       0       0       0       0       0       0       0       0       0       0       0       0       0       0       0       0       0       0       0       0      
H232692 0    othe   2236 AP001596.6          0.08804 0.2054  0.1101  0.06815 0.128   0.1777  0.10722 0.03617 0.08148 0.0865  0.109   0.2551  0.05454 0.5815  0.2331  0.2779  0.06714 0.05364 0.03495 0.01203 0.06453 0.05391 0.4219  0.03228 0.1258  0.07857 0.4723  0.1365 
H197934 0    othe   3706 AP001597.1          0.02068 0.08765 0.03911 0.01896 0.03499 0.03412 0.0258  0       0.01938 0.023   0.04028 0.07055 0.01099 0.05323 0.03833 0.07327 0.02207 0.01161 0       0       0.01159 0.01225 0.04274 0.00819 0.03061 0.02838 0.06481 0.03412
H223563 0    othe    358 AP001601.2          0       0       0       0       0       0       0       0       0       0       0       0.04879 0.0618  0.1391  0.04715 0       0       0       0       0       0       0       0       0       0       0       0       0.1588 
H231236 0    othe   2599 AP001604.3          0       0       0       0       0       0       0.00348 0       0.02013 0       0       0.01611 0.01569 0.00734 0.03451 0.03153 0       0       0       0       0       0.00747 0       0       0       0       1.88    0.01113
H236332 0    othe    949 AP001605.4          0       0       0       0       0       0       0       0       0       0       0       0       0       0.1973  0       0       0       0       0       0       0       0       0       0       0       0       0.3013  0      
H234052 0    othe    465 AP001607.1          0       0       0       0       0       0       0       0       0       0       0       0       0       2.05    0       0       0       0       0       0       0       0       0       0       0       0       0       0      
H228318 0    othe    398 AP001610.5          0       0       0       0       0       0       0       0       0       0.04259 0.05331 0       0.05174 0       0       0       0       0       0       0       0.04223 0       0       0       0.05031 0       0.1165  0.05043
H232806 0    othe    419 AP001610.9          0       0       0       0       0       0       0       0       0       0       0       0       0       0       0       0       0       0       0       0       0.1416  0.24415 0       0       0       0       0       0      
H227698 0    othe    444 AP001619.2          0.04052 0.223   0.08451 0.04071 0.07165 0.05998 0.02119 0       0.1092  0.07975 0.1374  0.1501  0.178   0.2953  0.04055 0.06236 0.1234  0.0969  0.07801 0.04094 0.08178 0.0877  0.08904 0.07954 0.04662 0.06922 0.08993 0.1477 
H236545 0    othe    585 AP001619.3          0.01842 0.1159  0.03245 0.02459 0.03419 0.03038 0       0       0.06238 0.02932 0.03919 0.03116 0.04268 0.09756 0       0       0.03893 0.03124 0.02474 0       0.02874 0.03177 0.02746 0.02803 0       0.03601 0.04169 0.04161
H216197 0    othe     71 AP001623.1          0       0       0       0       0       0       0       0       0       0       0       0       0       0       0       0       0       0       0       0       0       0       0       0       0       0       0       0      
H239930 0    othe    126 AP001625.4          0       0       0       0       0.09714 0.1446  0       0       0       0       0       0       0       3.788   0       0       0       0       0       0       0.1258  0       0       0       0       0       0       0      
H231867 0    othe    461 AP001625.5          0       0       0       0       0       0       0       0       0       0       0       0       0       1.917   0       0       0       0       0       0       0       0       0       0       0       0       0       0      
H235772 0    othe    573 AP001625.6          0.1146  0.3133  0.3094  0.1013  0.2525  0.2448  0.06535 0.09607 0.3821  0.4213  0.5487  0.2358  0.3977  0.7467  0.4236  0.5772  1.135   0.5653  0.3199  0.128   2.382   0.566   0.539   0.127   0.6793  0.5495  0.4913  1.282  
H225431 0    othe   1773 AP001626.1          0       0       0       0       0       0.02083 0       0       0.6148  4.127   0.2682  0       0       0.1222  0       0.05811 0.2431  0       0.1297  0.1093  0.01827 0       0       0       0.5269  0.2157  0       0      
H235023 0    othe   2852 AP001626.2          0.1195  0.134   0.05319 0.07906 0.1079  0.1411  0.00406 0       0.06839 0.3028  0.0372  0.07768 0.06254 0.05192 0.02447 0.05341 0.12    0.04388 0.0673  0.01348 0.2188  0.16275 0.1083  0       0.01738 0.04393 0.07349 0.1003 
H225731 0    othe   1752 AP001627.1          0.111   0.1117  0.123   0.1181  0.1749  0.1649  0.08273 0.02398 0.06263 0.04944 0.02681 0.05114 0.02136 0.52    0.1142  0.1862  0.08081 0.05617 0.02589 0       0.546   0.226   0.0188  0.04031 0.01753 0.0725  0.02404 0.1771 
H225218 0    othe    282 AP001628.6          0       0       0       0       0       0       0       0       0       0       0       0       0       0.1381  0       0       0       0       0       0       0       0       0       0       0       0       0       0      
H233754 0    othe    786 AP001628.7          0       0.04987 0       0       0       0       0.00864 0       0.2484  0.1199  0.06565 0.09854 0.1392  0.1241  0.115   0.18    1.001   0.05497 0       0       0.1268  0.05434 0.01818 0       0.02432 0.02777 0.7709  0.03176
H224100 0    othe    435 AP001630.5          0.05809 0.09806 0.04878 0.05334 0.08401 0.1037  0       0       0.05995 0.04732 0       0       0.04472 3.571   0       0       0       0       0       0       0       0       0       0       0       0       0       0.08965
H264009 0    othe     99 AP001631.1          0       0       0       0       0       0       0       0       0       0       0       0       0       0       0       0       0       0       0       0       0       0       0       0       0       0       0       0      
H228120 0    prot   1049 AP001631.10         0       0       0.01278 0       0       0.01013 0       0       0       0.02539 0       0       0       0.03471 0       0       0       0       0       0.07998 0       0       0       0       0       0       0.01691 0      
H236663 0    othe    420 AP001631.9          0       0       0.03196 0.07783 0       0.04257 0       0       0       0.08271 0       0       0.05674 0.05068 0       0       0.1384  0       0       0       0.05209 0.02475 0       0       0.09758 0       0.1085  0.08542
H266838 0    othe     72 AP001634.1          0       0       0       0       0       0       0       0       0       0       0       0       0       0       0       0       0       0       0       0       0       0       0       0       0       0       0       0      
H254531 0    prot    788 AP001816.1          5.132   7.073   9.194   6.903   6.509   10.84   1.7095  1.837   5.261   3.185   5.847   5.82    8.829   3.397   7.665   7.127   4.869   5.061   3.054   1.648   3.719   4.156   6.218   3.999   4.119   6.218   4.647   4.165  
H256885 0    pseu    652 AP001877.1          0.4683  3.852   0.8106  0.571   0.543   0.4619  0.59255 0.372   1.602   0.9386  1.76    2.253   2.526   1.235   2.14    2.128   1.489   1.181   0.9876  0.8905  2.269   1.343   0.8375  1.31    2.135   1.747   1.483   2.122  
H179038 0    prot   1247 AP001885.1          0       0.08714 0       0       0.0191  0       0.02863 0.0201  0.03165 0.02962 0.1308  0.0933  0.07373 0.1458  0.03716 0.05079 0.07433 0.03564 0.02052 0.03043 0.05999 0.04043 0.02295 0.03529 0.07851 0.126   0.07222 0.06093
H268351 0    prot    464 AP001888.1          0       0       0       0       0       0       0       0       0       0       0       0       0       0.1871  0       0       0       0       0       0       0       0       0       0       0       0       0       0      
H236437 0    othe    919 AP001891.1          0.01701 0       0       0.02607 0       0       0       0       0       0       0       0       0       0.1146  0       0       0       0       0       0       0       0       0       0       0       0       0       0      
H269042 0    prot     49 AP001925.1          0       0       0       0       0       0       0       0       0       0       0       0       0       0       0       0       0       0       0       0       0       0       0       0       0       0       0       0      
H265344 0    othe     97 AP001992.1          0       0       0       0       0       0       0       0       0       0       0       0       0       0       0       0       0       0       0       0       0       0       0       0       0       0       0       0      
H204306 0    prot     38 AP002348.1          0       0       0       0       0       0       0       0       0       0       0       0       0       0       0       0       0       0       0       0       0       0       0       0       0       0       0       0      
H268602 0    prot     37 AP002353.1          0       0       0       0       0       0       0       0       0       0       0       0       0       0       0       0       0       0       0       0       0       0       0       0       0       0       0       0      
H223101 0    othe    108 AP002364.1          0       0       0       0       0       0       0       0       0       0       0       0       0       0       0       0       0       0       0       0       0       0       0       0       0       0       0       0      
H234751 0    pseu    614 AP002381.2          0       0       0       0       0       0       0       0       0       0       0       0       0.03161 0       0       0       0       0       0       0       0       0       0       0       0       0       0.04454 0      
H172900 0    pseu   3485 AP002387.1          0       0.01553 0.00668 0       0.00481 0.01223 0       0       0       0       0       0       0.0086  0.1735  0       0       0       0       0       0       0       0       0       0       0       0       0       0      
H212089 0    othe     90 AP002490.1          0       0       0       0       0       0       0       0       0       0       0       0       0       0       0       0       0       0       0       0       0       0       0       0       0       0       0       0      
H264091 0    othe     64 AP002495.1          0       0       0       0       0       0       0       0       0       0       0       0       0       0       0       0       0       0       0       0       0       0       0       0       0       0       0       0      
H212030 0    othe     86 AP002498.1          0       0       0       0       0       0       0       0       0       0       0       0       0       0       0       0       0       0       0       0       0       0       0       0       0       0       0       0      
H263546 0    othe     86 AP002517.1          0       0       0       0       0       0       0       0       0       0       0       0       0       0       0       0       0       0       0       0       0       0       0       0       0       0       0       0      
H218536 0    pseu    683 AP002530.2          0       2.13    0.08596 0.03015 0.05331 0.05055 0       0       0       0       0       0       0       0       0       0       0       0       0       0       0       0       0       0       0       0       0       0      
H266866 0    othe    106 AP002761.1          0       0       0       0       0       0       0       0       0.152   0       0       0       0       0       0       0       0       0       0       0       0       0       0       0       0       0       0       0      
H271767 0    othe     68 AP002789.1          0       0       0       0       0       0       0       0       0       0       0       0       0       0       0       0       0       0       0       0       0       0       0       0       0       0       0       0      
H221516 0    othe     80 AP002806.1          0       0       0       0       0       0       0       0       0       0       0       0       0       0       0       0       0       0       0       0       0       0       0       0       0       0       0       0      
H236129 0    othe    633 AP002856.4          0       0       0       0       0       0       0       0       0       0       0       0       0       0.1472  0       0       0       0       0       0       0       0       0       0       0       0       0       0      
H231698 0    othe   1190 AP002856.5          0       0       0       0       0       0       0       0       0       0       0       0       0       0       0       0       0       0       0       0       0.01953 0       0       0       0.2419  0       0       0      
H227125 0    othe    560 AP002856.6          0       0       0       0       0       0       0       0       0       0       0       0       0       0       0       0       0       0       0       0       0       0       0       0       0       0       0       0      
H237612 0    othe    567 AP002856.7          0.06842 0       0       0       0.02197 0.1038  0       0       0       0       0       0       0       0.1778  0       0       0       0       0       0       0.08298 0       0       0       0       0       0       0      
H215954 0    othe     94 AP002884.1          0       0       0       0       0       0       0       0       0       0       0       0       0       0       0       0       0       0       0       0       0       0       0       0       0       0       0       0      
H268472 0    prot    673 AP002884.2          0       0.03147 0       0       0       0       0       0       0       0       0       0.04922 0.04838 0.04129 0.03492 0.05236 0.03247 0       0       0       0.04753 0.00993 0.05421 0       0       0.05712 0.0318  0.04891
H255176 0    othe   1386 AP002954.3          0.6624  1.178   0.5768  1.01    0.6215  0.4206  0.6522  0.1193  0.6016  0.2329  0.6986  1.042   0.9794  0.2751  1.355   1.108   0.2953  0.3218  0.3989  0.04919 0.3747  0.61345 0.2863  0.6935  0.7611  0.354   0.2706  0.8072 
H255422 0    othe    372 AP002954.4          0.01668 0       0       0.04402 0       0       0.01968 0       0.04349 0       0       0       0       1.746   0.1156  0.05574 0.05478 0       0       0       0.04686 0.02481 0.07672 0.05336 0.3496  0       0.6284  0      
H255239 0    pseu    461 AP002954.6          0       0       0       0       0       0       0       0       0       0       0       0       0       0.1266  0       0       0       0       0.04468 0       0       0       0       0       0       0       0       0.03226
H268192 0    prot     23 AP002956.1          0       0       0       0       0       0       0       0       0       0       0       0       0       0       0       0       0       0       0       0       0       0       0       0       0       0       0       0      
H266550 0    othe     88 AP002958.1          0       0       0       0       0       0       0       0       0       0       0       0       0       0       0       0       0       0       0       0       0       0       0       0       0       0       0       0      
H237654 0    othe   4706 AP003025.2          0.06415 0.03186 0.06848 0.05101 0.03834 0.0778  0       0       0       0       0       0       0       1.392   0       0       0       0       0       0       0       0       0       0       0       0.00672 0       0      
H203334 0    pseu   2073 AP003027.1          0       0       0       0       0       0       0       0       0       0       0       0       0       0       0       0       0       0       0       0       0       0       0       0       0       0       0       0      
H224795 0    othe    701 AP003039.3          4.838   0.6036  2.331   5.648   2.331   3.085   0       0       0       0       0       0       0       0       0       0       0.05708 0       0       0       0       0       0       0       0       0       0       0      
H215565 0    pseu    259 AP003041.1          0       0       0       0       0       0       0       0       0       0       0       0       0       0       0       0       0       0       0       0       0       0       0       0       0       0       0       0      
H267981 0    prot    343 AP003041.2          0       0       0       0       0       0       0       0       0       0       0       0       0       0       0       0       0       0       0       0       0       0       0       0       0       0       0       0      
H268936 0    prot   1447 AP003062.1          0       0       0       0       0       0       0       0       0       0       0       0       0       0.01148 0       0       0       0       0       0       0       0       0       0       0       0       0       0      
H238861 0    othe     89 AP003064.1          0       0       0       0       0       0       0       0       0       0       0       0       0       0       0       0       0       0       0       0       0       0       0       0       0       0       0       0      
H255058 0    pseu    188 AP003068.17         0       0       0       0       0       0       0       0       0       0       0       0       0       0       0       0       0       0       0       0       0       0       0       0       0       0       0       0      
H255200 0    pseu   1884 AP003068.18         0.2457  0.7614  0.3418  0.2344  0.2818  0.3402  0.4717  0.6206  0.6009  0.5677  0.6345  0.6396  0.3672  0.09209 0.153   0.1682  0.5559  0.342   0.4494  0.478   0.7204  0.63245 0.2203  0.4112  0.3773  0.2335  0.9433  0.6541 
H254614 0    prot   1145 AP003068.23         0.4048  0.6016  0.481   0.3216  0.3464  0.409   1.1905  2.94    1.353   1.611   0.9736  0.7628  0.4474  0.1059  0.4984  0.5735  1.55    1.102   1.436   0.86    1.554   1.3207  0.7402  0.7635  1.046   0.6477  1.514   1.063  
H187066 0    prot    476 AP003068.6          0       0.03211 0       0       0       0.02219 0       0       0       0       0       0       0       15.13   0       0       0       0       0       0       0       0       0.02795 0       0       0       0       0      
H254501 0    othe     39 AP003068.9          0       0       0       0       0       0       0       0       0       0       0       0       0       0       0       0       0       0       0       0       0       0       1.074   0       0       0       0       0      
H266854 0    othe     96 AP003096.1          0       0       0       0       0       0       0       0       0       0       0       0       0       0       0       0       0       0       0       0       0       0       0       0       0       0       0       0      
H264838 0    othe     89 AP003305.1          0       0       0       0       0       0       0       0       0       0       0       0       0       0       0       0       0       0       0       0       0       0       0       0       0       0       0       0      
H265898 0    othe    107 AP003354.1          0       0       0       0       0       0       0       0       0       0       0       0       0       0       0       0       0       0       0       0       0       0       0       0       0       0       0       0      
H266799 0    othe     84 AP003356.1          0       0       0       0       0       0       0       0       0       0       0       0       0       0       0       0       0       0       0       0       0       0       0       0       0       0       0       0      
H266451 0    othe     87 AP003385.1          0       0       0       0       0       0       0       0       0       0       0       0       0       0       0       0       0       0       0       0       0       0       0       0       0       0       0       0      
H227834 0    pseu    890 AP003385.2          0       0       0       0       0       0       0       0       0       0       0       0       0       0       0       0       0       0       0       0       0       0       0       0       0       0       0       0      
H179577 0    pseu    409 AP003471.1          0       0       0       0       0       0       0       0       0       0       0       0       0       0       0       0       0       0       0       0.1301  0       0       0       0       0       0       0       0      
H222158 0    othe     79 AP003471.2          0       0       0       0       0       0       0       0       0       0       0       0       0       0       0       0       0       0       0       0       0       0       0       0       0       0       0       0      
H266734 0    othe     93 AP003471.3          0       0       0       0       0       0       0       0       0       0       0       0       0       0       0       0       0       0       0       0       0       0       0       0       0       0       0       0      
H221458 0    othe    148 AP003498.1          0       0       0       0       0       0       0       0       0       0       0       0       0       0       0       0       0       0       0       0       0       0       0       0       0       0       0       0      
H223235 0    othe     99 AP003498.2          0       0       0       0       0       0       0       0       0       0       0       0       0       0       0       0       0       0       0       0       0       0       0       0       0       0       0       0      
H265667 0    othe     97 AP003550.1          0       0       0       0       0       0       0       0       0       0       0       0       0       0       0       0       0       0       0       0       0       0       0       0       0       0       0       0      
H266616 0    othe     67 AP003558.1          0       0       0       0       0       0       0       0       0       0       0       0       0       0       0       0       0       0       0       0       0       0       0       0       0       0       0       0      
H216073 0    othe     92 AP003730.1          0       0       0       0       0       0       0       0       0       0       0       0       0       0       0       0       0       0       0       0       0       0       0       0       0       0       0       0      
H269089 0    prot   1302 AP003733.1          0.2413  0.6658  0.2848  0.2574  0.3207  0.3924  0.10064 0.06845 0.1717  0.326   0.3004  0.3128  0.2939  3.492   0.1616  0.2421  0.2327  0.1822  0.1765  0.2358  0.3069  0.209   0.1729  0.2289  0.3386  0.1093  0.3033  0.8113 
H236935 0    othe    669 AP003774.1          0.0645  2.514   0.1175  0.0867  0.1138  0.1062  0.01017 0       0.06628 0.05654 0.1065  0.04058 0.05816 0.3422  0.0597  0.05322 0.07595 0.0826  0       0.04166 1.426   1.66152 0.02702 0.02839 0.203   0.0304  1.378   0.1138 
H181908 0    prot   2335 AP003774.4          0.4482  7.106   0.6168  0.3208  0.4791  0.3817  0.01483 0.01677 0.05568 0.05672 0.07672 0.2129  0.04324 0.1824  0.1174  0.0872  0.04316 0.03565 0.4585  0.0191  0.1414  0.06188 0.06959 0.2373  0.06195 0.01894 0.4645  0.02231
H231492 0    othe    867 AP003774.5          0       0       0       0       0       0       0       0       0       0       0       0       0       3.101   0       0       0       0       0       0       0       0       0       0       0       0       0       0      
H231680 0    othe    983 AP003774.6          0.06783 0.1477  0.222   0.09406 0.4803  0.05334 0       0       0       0.03913 0       0       0       0.04748 0       0       0       0       0       0       0.03781 0.01841 0.03635 0       0.04037 0       0.2953  0      
H271308 0    othe    923 AP003900.6          0       0       0       0       0       0       0       0       0       0       0       0       0       0.2576  0       0       0       0       0       0       0       0       0       0       0       0       0       0      
H221565 0    othe     88 AP004242.1          0       0       0       0       0       0       0       0       0       0       0       0       0       0       0       0       0       0       0       0       0       0       0       0       0       0       0       0      
H225017 0    pseu   2204 AP004289.1          0       0.01612 0       0       0       0       0       0       0       0       0.01044 0       0.01225 0       0       0       0.01532 0       0       0       0       0       0       0       0       0.00953 0       0      
H237704 0    pseu   1456 AP004289.2          0       0       0       0       0       0       0       0       0       0       0       0       0       0       0       0       0       0       0       0       0       0       0       0       0       0       0       0      
H236583 0    pseu   1411 AP004290.1          0       0.03911 0       0       0       0       0.00628 0       0.03155 0.02472 0.1082  0.06805 0.0764  0.07221 0.02964 0.03321 0.08293 0       0       0.02337 0.02834 0.02033 0       0.02776 0.03701 0.07111 0.03267 0.04467
H238117 0    othe    507 AP004372.1          0       0.09781 0       0       0.01471 0       0       0       0       0       0       0       0       0       0       0       0.6614  0       0       0       0       0       0       0       0       0       0       0      
H254573 0    othe    511 AP004550.1          0       0       0       0       0       0       0       0       0       0.2377  0       0       0       0       0       0       0       0.08822 0       0       0.07133 0       0       0       0       0       0       0      
H237408 0    pseu    497 AP005019.3          0       0       0       0       0       0       0       0       0       0       0       0       0       0       0       0       0       0       0       0       0       0       0       0       0       0       0       0      
H238048 0    pseu    820 AP005019.4          0       0       0       0.04516 0       0       0       0       0       0       0       0       0       0       0       0       0       0       0       0       0       0       0       0       0       0       0.04665 0.1267 
H263827 0    othe    123 AP005118.1          0       0       0       0       0       0       0       0       0       0       0       0       0       0       0       0       0       0       0       0       0       0       0       0       0       0       0       0      
H255512 0    othe    711 AP005135.2          0       0       0       0       0       0       0       0       0       0       0       0       0       0.5291  0       0       0       0       0       0       0       0       0       0       0       0       0       0      
H222463 0    othe     77 AP005138.1          0       0       0       0       0       0       0       0       0       0       0       0       0       0       0       0       0       0       0       0       0       0       0       0       0       0       0       0      
H212067 0    othe     82 AP005227.1          0       0       0       0       0       0       0       0       0       0       0       0       0       0       0       0       0       0       0       0       0       0       0       0       0       0       0       0      
H263630 0    othe     97 AP005271.1          0       0       0       0       0       0       0       0       0       0       0       0       0       0       0       0       0       0       0       0       0       0       0       0       0       0       0       0      
H232500 0    othe    519 AP005273.1          0       0.07026 0       0       0       0       0       0       0       0       0       0       0       0.5164  0       0       0       0       0       0       0       0       0       0       0       0       0       0      
H215527 0    prot    526 AP005482.1          2.476   1.454   2.44    2.111   2.136   1.484   0.2033  0.06129 0.6303  0.6985  0.6333  0.454   0.7866  2.019   0.5095  0.4095  0.4023  0.2661  0.259   0.1191  0.1534  0.3555  0.4753  0.7975  0.3824  0.2264  0.1765  0.37   
H262352 0    othe   1005 AP005530.1          0       0       0       0       0       0       0       0       0       0       0       0       0       9.859   0       0.0211  0       0       0       0       0       0       0       0       0       0       0       0      
H263305 0    othe    607 AP005530.2          0.3882  0       0.06761 0.3448  0.2553  0.2433  0       0       0       0       0       0       0       0.0933  0.1307  0.3951  0       0       0       0       0       0       0.03373 0       0       0       0.1284  0.07423
H238504 0    othe     79 AP005638.1          0       0       0       0       0       0       0       0       0       0       0       0       0       0       0       0       0       0       0       0       0       0       0       0       0       0       0       0      
H221607 0    othe     97 AP005718.1          0       0       0       0       0       0       0       0       0       0       0       0       0       0       0       0       0       0       0       0       0       0       0       0       0       0       0       0      
H215512 0    pseu   2961 AP005901.1          0.01892 0       0.0187  0.01363 0.02481 0.02494 0       0       0       0       0       0       0       1.482   0       0       0       0       0       0       0       0       0       0       0       0       0       0      
H226645 0    othe    417 AP006216.10         2.769   2.29    4.169   3.089   3.09    2.52    0.1493  0.1348  0.4025  0.3659  0.2972  0.3134  0.3894  1.605   0.3604  0.3514  0.223   0.398   0.1549  0.4241  0.5591  0.45035 0.2933  0.373   0.3906  0.3947  0.6785  0.5692 
H231611 0    othe    596 AP006216.11         1.224   1.937   2.098   1.48    1.726   1.394   0.2175  0.2761  0.6882  0.437   0.6443  0.621   0.754   0.9606  0.8843  0.7762  0.6256  0.6845  0.3184  0.671   1.173   0.6158  0.4321  0.6074  0.8865  1.309   1.241   0.8228 
H235910 0    othe    439 AP006216.12         0.2155  0.5938  0.2611  0.2694  0.1937  0.3227  0.26265 0.1124  0.2719  0.1905  0.409   0.4511  0.8135  0.4852  0.3541  0.4471  0.3551  0.2543  0.2218  0.2081  0.3509  0.29075 0.1412  0.2456  0.5571  0.2937  0.2016  0.8915 
H236267 0    othe    331 AP006216.5          0       0       0       0       0       0       0       0       0       0       0       0       0       3.183   0       0       0       0       0       0.9933  0.06004 0       0       0       0       0       0       0      
H228463 0    othe   3462 AP006222.2          0.445   1.105   0.7716  0.4064  0.7122  0.5244  0.27635 0.2002  0.3403  0.2792  0.3274  0.346   0.5567  0.7782  0.7119  0.5624  0.3505  0.1917  0.2739  0.1841  0.2418  0.2251  0.5066  0.2784  0.3186  0.3662  0.6848  0.3429 
H256528 0    pseu    717 AP006285.1          0       0       0       0       0       0       0       0       0       0       0       0       0       0.3182  0       0       0       0       0       9.809   0       0       0       0       0       0       0.07363 0      
H227306 0    othe    585 AP006285.6          0       0       0       0       0       0       0       0       0.3048  0       0       0       0       0.4161  0       0       0       0       0       3.484   0       0       0       0       0       0       0       0      
H231487 0    othe    586 AP006285.7          0       0       0       0       0       0       0       0       0.05533 0       0       0       0       0.4566  0       0       0       0       0       1.682   0       0       0       0       0       0       0       0      
H237363 0    pseu    392 AP006288.1          0       0       0       0       0       0       0       0       0       0       0       0       0       0       0       0       0       0       0       0       0       0       0       0       0       0       0       0      
H230851 0    pseu    338 AP006294.2          0       0       0       0       0       0       0       0       0       0       0       0       0       0       0       0       0       0       0       0       0       0       0       0       0       0       0       0      
H264671 0    othe     69 AP006477.1          0       0       0       0       0       0       0       0       0       0       0       0       0       0       0       0       0       0       0       0       0       0       0       0       0       0       0       0      
H261044 0    othe    691 AP006547.3          0.1097  0.0711  0.2432  0.09036 0.07339 0.05988 0       0       0       0       0       0       0.01949 0       0.04149 0       0       0       0       0       0       0.0247  0       0       0.03348 0       0       0      
H265481 0    othe     78 AP006564.1          0       0       0       0       0       0       0       0       0       0       0       0       0       0       0       0       0       0       0       0       0       0       0       0       0       0       0       0      
H177236 0    pseu    633 AP006621.1          2.276   9.712   4.699   2.45    2.763   3.757   0.928   0.6635  2.148   2.512   2.725   3.079   3.34    2.01    1.666   2.078   1.871   1.639   1.046   2.433   2.434   2.056   1.749   1.339   2.01    1.751   2.359   3.26   
H255284 0    prot   1056 AP006621.5          4.086   9.871   5.269   3.916   4.458   4.949   1.7375  1.719   4.28    4.251   4.4     4.694   4.659   3.596   3.904   4.731   3.435   2.629   1.288   7.644   4.027   4.0145  2.927   2.776   3.357   3.375   4.763   5.852  
H255142 0    othe    282 AP006621.6          0.5421  3.445   0.9655  0.5183  0.5387  0.7233  0.3247  0.2028  1.089   1.035   1.284   1.284   1.479   0.6761  0.7394  1.04    0.7618  0.647   0.4455  1.713   1.142   0.98425 0.7429  0.616   0.861   0.7304  1.173   1.44   
H255108 0    othe    336 AP006621.8          0.03735 0.521   0.05225 0.01769 0.05471 0.0523  0.04921 0.03472 0.3017  0.1413  0.06907 0.1139  0.1613  0.07616 0.5166  0.5496  0.4364  0.328   0.8857  0.0533  0.2355  0.19111 0.1784  0.08827 0.158   0.1193  0.1997  0.1664 
H269915 0    othe    389 AP006621.9          0       0.1487  0       0       0       0       0       0       0.8544  1.746   1.914   0.1367  0.0909  0.07128 0.04833 0.354   1.403   0.7372  0.6118  1.276   1.556   0.553   0.04733 0.03388 0.4732  0.9165  0       1.564  
H223400 0    othe    344 AP006748.1          0       0       0       0       0       0       0       0       0       0       0       0       0       0       0       0       0.1063  0       0       0       0.2452  0.27695 0       0       0       0       0       0      
H234479 0    pseu    823 AP1B1P1             0       0       0       0       0       0       0       0       0       0       0       0       0       0.5394  0       0       0       0       0       0       0       0       0       0       0       0       0       0      
H232707 0    pseu    105 AP1B1P2             0       0       0       0       0       0       0       0       0       0       0       0       0       0.16    0       0       0       0       0       0       0       0       0       0       0       0       0       0      
H226167 0    othe   1090 AP4B1-AS1           0.3296  2.769   0.6298  0.3654  0.4146  0.5141  0.34705 0.2051  0.6688  0.639   1.048   1.242   1.444   1.915   0.6617  0.7579  0.8911  1.08    1.18    0.4266  1.721   1.06425 0.6262  0.5154  1.009   0.6531  1.967   1.487  
H254470 0    prot   2586 AP5B1               0.6666  4.297   1.199   0.771   0.8824  0.9582  1.241   1.987   4.39    2.291   2.384   3.304   1.417   1.226   2.717   2.929   2.377   2.494   2.427   1.051   3.317   2.751   2.122   2.927   4.205   3.177   4.75    2.52   
H053770 0    prot   3680 AP5M1               4.691   5.034   3.973   5.2     6.615   4.929   4.783   4.309   6.84    6.528   5.935   4.852   3.967   5.586   4.897   5.502   6.719   5.434   3.132   3.899   8.2     7.102   6.493   4.561   5.309   4.875   5.792   6.722  
H125843 0    prot   1945 AP5S1               3.164   3.867   4.795   3.54    3.756   4.804   3.8285  4.197   4.085   5.917   3.442   3.724   4.061   10.27   3.599   3.841   4.647   3.461   2.827   4.345   4.257   3.3355  7.552   2.531   4.153   3.155   5.835   7.043  
H242802 0    prot   2920 AP5Z1               5.448   13.48   9.89    6.081   7.096   7.153   5.124   3.92    15.07   12.53   13.39   14.73   14.64   15.75   16.22   14.44   12.98   13.66   7.872   6.627   18.8    14.275  19.42   12.55   16.79   21.6    31.97   15.99  
H113108 0    prot   3439 APBB3               6.288   23.83   12.57   7.136   9.472   7.119   5.222   5.053   11.64   11.11   12.87   16.8    28.45   31.38   11.51   14.22   16.82   11.32   7.301   10.03   12.84   11.4    19.77   10.27   12.02   9.148   19.39   24.75  
H231290 0    othe   2802 APCDD1L-AS1         0.02602 0.1117  0.02594 0.01674 0.02453 0.03024 0.0221  0.01052 0.2561  0.5112  0.04764 0.08281 0.053   0.06418 0.05544 0.1297  1.351   0.03103 0.03635 0       0.02202 0.04956 0.02955 0.1459  0.01637 0.264   0.01835 0.03196
H234558 0    pseu   1509 API5P1              0.1787  0.4709  0.2407  0.1912  0.1961  0.1913  0.17935 0.3232  0.4971  0.2705  0.3948  0.4946  0.3683  0.3377  0.3706  0.3709  0.3923  0.3475  0.2434  0.1973  0.3841  0.37625 0.4317  0.3207  0.3315  0.31    0.2837  0.3434 
H213962 0    pseu   1497 API5P2              0       0       0       0       0       0       0       0       0       0       0       0       0       0.05451 0       0       0       0       0       0.01595 0       0       0       0       0       0       0       0      
H101474 0    prot   2444 APMAP               26.76   98.13   35.13   29.83   40.7    28.01   13.915  10.63   34.08   32.89   23.4    37.73   30.38   53.43   60.91   51.25   27.31   23.83   19.09   109.5   25.03   25.095  31.88   26.34   40.69   27.9    51.44   90.98  
H128383 0    prot   2003 APOBEC3A            0.0851  0.04655 0.08454 0.05415 0.08683 0.06204 0.2137  0.08275 0.1699  0.1869  0.9659  0.1431  0.07587 0.09636 0.3552  0.2811  0.2296  0.1548  0.07578 0.3678  0.2684  0.19066 0.07197 0.1736  5.666   0.08842 22.34   0.499  
H248822 0    pseu    286 APOBEC3AP1          0       0       0       0       0       0       0       0       0       0       0       0       0       0.6074  0       0       0       0       0       0       0       0       0       0       0       0       0       0      
H179750 0    prot   1643 APOBEC3B            0.04304 0.0124  0.02598 0.03343 0.04597 0.04217 0.20165 0.02291 0.5978  0.534   0.4782  0.2428  0.2463  0.1951  0.1387  0.1965  0.7018  0.5801  0.6411  0.08009 0.8279  1.1521  0.4824  0.1187  0.6065  0.4654  2.885   0.6144 
H249310 0    othe    444 APOBEC3B-AS1        0       0       0       0       0       0       0       0       0       0       0       0       0       0       0       0       0       0       0       0       0       0       0       0       0       0       0       0      
H244509 0    prot   2797 APOBEC3C            1.097   0.2675  0.4607  0.9358  1.041   0.8182  7.3805  0.6311  16.17   3.071   12.37   16.68   17.72   23.66   7.982   8.296   11.27   6.948   1.917   0.9861  9.527   11.405  26.87   9.219   8.865   6.404   25.08   7.24   
H243811 0    prot   2521 APOBEC3D            0.1523  0.1028  0.1551  0.1771  0.1834  0.1463  0.4099  0.1193  2.078   0.769   1.848   1.989   2.526   2.137   1.078   1.281   1.245   1.432   0.2211  0.372   2.476   1.224   1.594   0.5842  1.674   0.5296  9.108   1.198  
H128394 0    prot   2968 APOBEC3F            0.2047  0.08577 0.1456  0.1798  0.2415  0.1755  0.4925  0.07507 1.639   0.8693  1.37    1.896   3.496   2.918   0.6635  0.9783  1.156   0.7585  0.4726  0.5634  1.361   0.91755 2.083   0.6715  1.079   0.478   3.411   1.097  
H239713 0    prot   1952 APOBEC3G            1.105   0.4067  0.549   0.9637  0.9094  0.7815  1.07625 0.2382  7.087   1.885   4.54    5.279   9.638   14.69   2.675   3.269   2.846   1.879   0.656   0.9205  4.776   2.756   5.727   2.09    5.043   0.9582  19.23   3.127  
H184730 0    prot   3337 APOBR               0.4562  0.1719  0.2482  0.4421  0.5642  0.2808  0.42315 0.163   4.245   0.6954  0.7856  0.6589  0.2601  1.437   1.451   1.062   1.296   1.093   0.4759  1.01    8.817   13.2078 1.446   0.6525  9.32    1.516   29.15   0.9974 
H214855 0    pseu    935 APOC1P1             0.3519  0.01837 0.058   0.144   0.5689  0.8555  0       0       0       0.01452 0.01687 0       0.116   0.09177 0.09517 0.1314  0.02801 0       0       34.28   0.0759  0.02415 3.676   0.01463 0.2509  0.06349 0.8626  0.04437
H100336 0    prot   4252 APOL4               0.3184  0.0729  0.1498  0.2996  0.7528  0.2243  0.9597  0.2989  5.01    1.361   2.065   1.362   1.93    0.1755  3.949   6.66    3.331   1.408   0.3724  0.247   1.688   1.3545  0.8174  0.7501  2.811   2.37    1.734   2.5    
H178878 0    prot   5441 APOLD1              10.91   6.424   9.98    11.5    12.13   7.377   9.642   10.45   10.7    3.803   8.825   11.76   3.205   3.617   64.26   48.11   5.975   6.322   2.976   1.157   4.533   6.132   2.415   5.43    10.77   7.06    4.155   26.96  
H270560 0    pseu    591 APOOP1              0       0       0       0       0       0       0       0       0       0       0       0       0       0.3099  0       0       0       0       0       0       0       0       0       0       0       0       0       0      
H240902 0    pseu    538 APOOP2              0       0       0       0       0       0       0       0       0.06035 0       0       0       0       0       0       0       0       0       0       0       0       0       0       0       0       0       0       0      
H255700 0    pseu    585 APOOP3              0       0       0       0       0       0       0       0       0       0       0       0       0       0       0       0       0       0       0       0       0       0       0       0       0       0       0       0      
H248122 0    pseu    596 APOOP4              0       0       0       0       0       0       0       0       0       0       0       0       0       0.1049  0       0       0       0       0       0       0       0       0       0       0       0       0       0      
H260013 0    pseu    500 APOOP5              0       0       0       0       0       0       0       0       0       0       0       0       0       0.7785  0       0       0       0       0       0       0       0       0       0       0       0       0       0      
H256053 0    prot   3879 APOPT1              4.633   3.97    5.188   4.529   4.828   4.843   4.8245  11.41   5.521   5.615   4.761   4.287   4.072   23.57   6.118   5.585   4.563   4.972   4.465   2.846   3.531   6.3295  3.925   4.389   4.141   4.812   4.19    5.643  
H143595 0    prot   2287 AQP10               0       0       0       0.01238 0       0.02026 0.05766 0       0.01419 0       0.02027 0.01881 0       0.3143  0.02468 0.01058 0       0.04844 0       0       0.04731 0.00508 0       0       0.2601  0.03995 0.3581  0      
H260372 0    othe   4722 AQP4-AS1            0.7835  0.07194 0.6033  0.6738  0.5577  0.6388  0.00468 0.00725 0.00435 0.02461 0       0       0.01663 0.08064 0       0.02453 0.1525  0.0113  0.02491 0.01652 0       0.01026 0.00695 0       0.0534  0.00836 0.01547 0.2678 
H186466 0    pseu   1372 AQP7P1              0.0136  0.02771 0.01397 0.01411 0.02052 0.01144 3.684   0.4683  0.4473  0.7386  0.5723  0.1926  0.1292  1.508   9.011   7.178   0.4416  0.1998  0.09593 1.055   0.3061  0.67315 0.2231  0.1685  0.1591  0.1904  0.1272  0.2092 
H181997 0    pseu   1034 AQP7P2              0       0       0       0       0       0       0.98145 0.112   0.2344  0.1924  0.2204  0.06018 0.05121 0.2158  2.893   2.387   0.152   0.07921 0.03508 0.4199  0.125   0.2768  0.08307 0.03741 0.03777 0.06873 0.0305  0.05879
H156750 0    pseu   2343 AQP7P3              0.03687 0.3091  0.07184 0.03752 0.06435 0.05944 4.5195  0.8427  1.635   0.8939  2.221   0.6302  0.4773  0.8887  21.62   16.19   1.549   0.6659  0.3511  0.6953  1.141   2.2675  0.7387  0.3435  0.3971  0.6683  0.305   0.5889 
H176115 0    pseu   1035 AQP7P4              0       0       0       0       0       0       0.17975 0.00982 0.04275 0.03574 0.07575 0.01553 0       0.05153 0.5278  0.3596  0.0236  0.02176 0       0.06992 0.02471 0.08638 0.01442 0       0       0       0       0      
H172901 0    prot   5717 AQPEP               0.03915 0.05437 0.05655 0.0459  0.06164 0.09457 0.06549 0.21    0.2397  0.03067 0.1364  0.03847 0.7892  1.107   6.18    2.161   0.3148  0.1298  0.0452  0.01366 0.6248  0.35095 0.05879 0.3181  0.09213 0.6361  0.02015 0.1267 
H256007 0    othe      2 ARAP1-AS1           0       0       0       0       0       0       0       0       0       0       0       0       0       0       0       0       0       0       0       0       0       0       0       0       0       0       0       0      
H245148 0    othe   1638 ARAP1-AS2           0.2349  0.5882  0.2717  0.2638  0.3376  0.2118  0.29215 0.0729  0.4017  0.2333  0.4498  0.4723  0.7877  0.9324  0.3797  0.3475  0.3254  0.2438  0.1977  0.1346  0.401   0.32105 0.3812  0.3032  0.9739  0.2666  0.7108  0.6856 
H119682 0    prot   6565 AREL1               4.226   6.776   7.12    4.802   4.392   4.94    3.61    3.594   4.975   7.487   6.246   5.848   6.299   11.51   4.749   5.165   6.602   6.296   4.282   3.218   8.416   5.1635  6.245   5.124   7.449   5.807   8.806   10.04  
H219807 0    pseu    543 ARF1P1              0       0       0       0       0       0       0       0       0       0       0       0       0       0       0       0       0       0       0       0       0       0       0       0       0       0       0       0      
H213137 0    pseu    537 ARF1P2              0       0.03154 0       0       0       0       0       0       0       0       0.04684 0       0       0       0       0       0       0       0       0       0       0       0       0       0       0.08134 0       0      
H253885 0    pseu    510 ARF1P3              0       0       0       0       0       0       0       0       0       0       0       0       0       0.09106 0       0       0       0       0       0       0       0       0       0       0       0       0       0      
H236527 0    pseu    524 ARF4P2              0.03258 0.08321 0.09929 0.03635 0.07156 0.0591  0       0       0.03092 0       0       0       0.03757 1.409   0       0       0       0       0       0       0.03081 0       0       0       0       0       0.03428 0.03979
H214051 0    pseu    508 ARF4P3              0       0       0       0       0       0       0       0       0       0       0       0       0       0.07374 0       0       0       0       0       0       0       0       0       0       0       0       0       0      
H231222 0    pseu    519 ARF4P4              0       0.04575 0       0       0       0       0       0       0       0       0       0       0       0       0       0       0       0       0       0       0       0       0       0       0       0       0       0      
H186103 0    prot    988 ARGFX               0       0       0       0       0       0       0       0       0       0       0       0       0       0.2223  0       0       0       0       0       0       0       0       0       0       0       0       0       0      
H240058 0    pseu    960 ARGFXP1             0       0       0       0       0       0       0       0       0       0       0       0       0.08492 0       0       0       0       0       0       0       0       0       0       0       0       0       0       0      
H265293 0    pseu    947 ARGFXP2             0.01877 0.1256  0.02222 0.00542 0.0171  0.01903 0.04081 0.05924 0.05893 0.03723 0.07478 0.08164 0.1059  0.07587 0.05079 0.05508 0.1063  0.06954 0.04698 0.01752 0.143   0.0772  0.09538 0.04706 0.102   0.1955  0.07916 0.09975
H187951 0    prot   8623 ARHGAP11B           0.135   0.08039 0.06703 0.1429  0.1178  0.08219 0.07276 0.08556 0.2146  0.09341 0.321   0.1148  0.1303  1.517   0.1705  0.1558  0.1885  0.2132  0.1069  0.06728 0.649   0.31605 0.1588  0.0961  0.2809  0.4494  0.4864  0.1595 
H269891 0    prot   1321 ARHGAP19-SLIT1      3.361   0.5218  4.184   2.355   3.058   5.078   0.2567  0.191   0.6359  0.2783  0.4995  0.6788  0.8424  3.736   0.5234  0.684   0.4373  0.4048  0.3085  0.1161  0.6059  0.5233  0.3364  0.2997  0.5763  0.5164  0.7518  0.3962 
H248682 0    othe    468 ARHGAP22-IT1        0       0       0       0       0       0       0       0       0       0       0       0       0       6.431   0       0       0       0       0       0       0       0       0       0       0       0       0       0      
H260781 0    pseu   2065 ARHGAP23P1          0.114   0.2117  0.1367  0.1198  0.09783 0.08913 0.06842 0.01708 0.1763  0.03189 0.1229  0.126   0.07796 0.1266  0.08208 0.07216 0.02418 0.027   0       0       0.02339 0.06376 0.04232 0.1091  0.1039  0.1924  0.09749 0.03854
H226272 0    othe    984 ARHGAP26-AS1        0       0.01511 0       0       0       0       0       0       0       0       0       0       0       5.97    0       0       0.04719 0       0       0       0       0.00842 0       0       0       0       0       0      
H230789 0    othe    386 ARHGAP26-IT1        0       0.04953 0       0       0       0       0       0       0       0       0       0       0       3.86    0       0       0       0       0       0       0       0       0       0       0.01451 0       0       0      
H241155 0    othe    622 ARHGAP31-AS1        0.09745 0.03795 0.08229 0.09116 0.1067  0.07591 0.1916  0.0459  0.4155  0.1524  0.3055  0.5245  0.9095  0.7444  0.485   0.3812  0.3325  0.1576  0.1732  0       0.3196  0.4018  0.07489 0.2367  0.4095  0.2282  0.2527  0.6227 
H160007 0    prot   9601 ARHGAP35            17.27   12.87   19.09   14.45   16.69   14.63   9.0225  5.634   11.31   7.965   6.648   9.073   9.082   34.24   9.289   8.566   7.33    6.747   4.291   7.919   9.625   9.762   7.105   9.248   7.864   6.581   5.79    9.758  
H124143 0    prot   3179 ARHGAP40            0.05504 0.01152 0.04177 0.05021 0.05492 0.0898  0.00173 0       1.492   1.882   2.484   0.01145 0       1.733   0.00849 4.211   0.805   0.8705  0.04543 0.01045 0.0116  0.00915 0.00608 0.01096 0.2817  12.65   0.01404 0.2526 
H227817 0    pseu   1973 ARHGAP42P1          0       0       0       0       0       0       0       0       0       0       0       0       0       0.0374  0       0       0       0       0       0       0       0       0       0       0       0       0       0      
H231147 0    pseu   2132 ARHGAP42P2          0       0       0.01534 0       0       0.00683 0       0       0       0       0       0       0       0.01409 0       0       0       0       0       0       0       0       0       0       0       0       0       0      
H235759 0    pseu   2505 ARHGAP42P3          0       0       0       0       0       0       0       0       0       0       0       0       0       0       0       0       0       0       0       0       0       0       0       0       0       0       0       0      
H258080 0    pseu   2933 ARHGAP42P4          0       0       0       0       0       0       0       0       0       0       0       0       0       0       0       0       0       0       0       0       0       0       0       0       0       0       0       0      
H258233 0    pseu   2935 ARHGAP42P5          0       0       0       0       0       0       0       0       0       0       0       0       0       0       0       0       0       0       0       0       0       0       0       0       0       0       0       0      
H006740 0    prot   4309 ARHGAP44            6.62    18.89   13.7    8.571   8.676   10.05   1.993   0.8173  2.615   1.917   2.512   4.629   4.641   3.05    1.932   2.373   2.165   2.597   1.643   0.32    2.274   5.1     0.7725  3.292   6.644   1.4     0.6746  6.679  
H258655 0    othe   1068 ARHGAP5-AS1         5.024   2.786   3.591   3.32    3.205   3.672   3.552   0.4901  2.301   2.099   2.949   1.903   2.357   2.941   1.26    1.887   4.191   1.072   0.92    0.5555  1.501   1.957   1.81    2.221   1.23    2.206   3.837   2.273  
H240771 0    prot   2227 ARHGEF25            14.71   70.82   41.12   26.02   14.2    10.36   6.0885  1.83    29.98   5.338   26.04   58.57   28.91   6.719   13.4    15.92   6.504   8.268   2.527   1.119   7.565   50.665  4.398   44.3    9.746   4.888   10.82   7.124  
H114790 0    prot   5309 ARHGEF26            5.49    2.949   4.967   3.135   3.705   6.015   1.3334  0.2303  6.437   1.639   7.401   4.357   3.773   4.183   3.965   4.485   2.983   4.357   2.568   7.756   4.652   13.612  0.9788  10.42   12.15   7.086   0.6763  3.88   
H243069 0    othe   3445 ARHGEF26-AS1        4.509   1.987   3.493   2.961   4.007   4.041   0.07168 0       0.2859  0.07629 0.6538  0.07306 0.1233  0.2386  0.06786 0.125   0.1483  0.1065  0.03475 0.1028  0.07036 0.53755 0.02753 0.2859  0.7429  0.0979  0.02043 0.6638 
H214944 0    prot   7257 ARHGEF28            0.7395  0.7075  1.059   0.579   0.9546  0.4041  0.3495  0.2315  2.487   7.521   3.463   2.536   11.02   1.024   2.765   3.351   10      10.97   6.429   1.529   1.246   0.9832  11.83   5.453   2.008   6.491   1.162   6.936  
H240198 0    othe    643 ARHGEF3-AS1         0       0       0       0       0       0       0       0       0       0       0       0       0       0.4171  0       0       0       0       0       0       0       0       0       0       0       0       0       0      
H204959 0    pseu   5085 ARHGEF34P           0.04195 0.02308 0.02336 0.02976 0.06788 0.1083  0.11196 0.01746 0.6903  0.8355  1.207   0.2905  0.5592  0.1833  0.2664  0.6512  1.038   0.6158  0.6264  0.2614  0.6883  0.59265 0.1216  0.3013  0.6131  2.392   0.1925  2.121  
H213214 0    prot   2312 ARHGEF35            0.05306 0       0.01449 0.02178 0.06724 0.156   0.17555 0.01724 0.9725  1.454   1.416   0.2588  0.3945  0.177   0.4294  1.091   2.421   1.001   0.8696  0.6802  1.624   0.91265 0.1486  0.5308  0.8737  4.267   0.3522  3.513  
H236699 0    prot   3814 ARHGEF38            0.00552 0.00685 0.00453 0.00609 0.00635 0.00483 0.00405 0.00284 0.00848 0.5967  0.01002 0.01012 0.00656 0.05811 0.00525 1.072   1.704   0.6066  1.491   0.02405 0.7533  0.25249 0.00494 0.00695 0.7201  0.09344 0.00621 0.3851 
H249885 0    othe    453 ARHGEF38-IT1        0       0       0       0       0       0       0       0       0       0.1227  0       0       0       0.2677  0       0.2515  0.5122  0.03627 0.1056  0       0.124   0.02066 0       0       0.1092  0       0       0.06933
H137135 0    prot   4728 ARHGEF39            0.1259  1.311   0.2031  0.1289  0.234   0.1086  0.4747  0.2046  1.356   0.5038  1.183   1.646   0.5093  3.029   1.545   1.354   0.6661  2.31    0.5804  0.2743  1.632   2.167   0.6343  3.117   1.042   0.7834  1.269   0.7334 
H165801 0    prot   5803 ARHGEF40            7.357   13.09   6.06    5.715   7.465   6.536   6.5185  4.5     14.17   9.291   13.88   20.26   21.1    6.147   21.28   19.66   12.93   8.065   13.47   13.65   7.064   12.69   46.72   14.25   14.64   5.49    32.37   16.88  
H227352 0    othe    319 ARHGEF7-AS1         0       0       0       0       0       0       0       0       0       0       0       0       0       2.893   0.0976  0.05762 0       0       0       0       0       0       0       0.04115 0       0       0       0      
H235875 0    othe    746 ARHGEF7-AS2         0.5324  1.214   1       0.3625  0.98    0.7511  0.1267  0.108   0.1851  0.324   0.286   0.4616  0.2751  2.29    0.8626  0.8399  0.08854 0.06286 0.04722 0.1287  0.04839 0.07874 0.1266  0.4078  0.1043  0.1151  0.0589  0.1933 
H233644 0    othe    802 ARHGEF7-IT1         0       0.05458 0       0       0       0       0       0.02311 0       0       0.02553 0.0411  0       2.73    0.1345  0.09237 0       0       0       0       0       0       0       0.06359 0       0       0       0      
H231729 0    othe    392 ARHGEF9-IT1         0       0       0       0       0       0       0       0       0.05653 0       0.05417 0       0.05704 0       0       0       0       0       0       0       0       0       0       0.05359 0       0.05392 0       0      
H232686 0    othe    461 ARID4B-IT1          0.1653  0.3082  0.1119  0.1394  0.1643  0.1602  0.13311 0.08999 0.37    0.106   0.6477  0.559   0.7518  0.304   0.4985  0.5511  0.5876  0.2683  0.2199  0.1524  0.4181  0.29725 0.1818  0.3043  0.6405  0.4678  0.4969  0.7491 
H221883 0    prot   1418 ARIH2OS             1.063   0.9946  0.9204  1.121   1.317   1.12    0.50255 0.3039  1.282   1.076   1.046   1.5     1.903   4.425   1.195   1.348   1.05    0.9756  0.8178  0.511   1.305   1.03775 1.523   0.8971  0.9135  1.099   1.757   1.335  
H266296 0    pseu   1476 ARIH2P1             0       0       0       0       0       0       0       0       0       0       0       0       0       0       0       0       0       0       0       0       0       0       0       0       0       0       0       0      
H152213 0    prot   3823 ARL11               0.08864 0.018   0.02776 0.08256 0.08271 0.06328 0.0805  0.02004 0.2678  0.1127  0.4688  0.116   0.06934 0.2325  0.3439  0.3041  0.2234  0.1343  0.05652 0.07076 1.045   0.28165 0.4186  0.2051  1.089   0.135   3.946   0.2019 
H152219 0    prot   5432 ARL14EP             3.079   4.555   3.876   2.901   3.015   4.156   2.955   3.043   4.092   2.953   3.214   4.648   4.956   6.065   3.47    3.723   3.292   3.336   2.363   2.125   3.238   3.5695  5.169   3.538   2.933   2.352   5.262   4.545  
H268223 0    prot   1627 ARL14EPL            0       0       0       0       0       0       0       0       0       0.0278  0       0       0       0.1523  0.04192 0.01276 0       0       0       0       0.02285 0       0       0.01024 0.02281 0       0.0258  0      
H185829 0    prot   4374 ARL17A              0.2185  0.7127  0.2576  0.2648  0.2627  0.2234  0.21965 0.264   0.6081  0.2929  0.7009  0.7326  0.6952  0.4236  0.4152  0.5078  0.5248  0.442   0.3104  0.1714  0.5028  0.47225 0.3806  0.5185  0.5194  0.5208  0.5359  0.7861 
H228696 0    prot   3894 ARL17B              0.3189  0.9759  0.4115  0.405   0.3978  0.3464  0.30755 0.4054  0.6586  0.4449  0.8112  1.136   1.068   0.6115  0.6388  0.7122  0.6626  0.5384  0.3509  0.2737  0.6154  0.66265 0.5533  0.648   0.5936  0.6432  0.7476  0.9801 
H265934 0    pseu    476 ARL2BPP1            0       0       0       0       0       0       0       0       0       0       0       0       0       0.05921 0       0       0       0       0       0       0       0       0       0       0       0       0       0      
H258071 0    pseu    488 ARL2BPP2            0       0       0       0       0       0       0       0       0       0       0       0       0       0       0       0       0       0       0       0       0       0       0       0       0       0       0       0      
H215486 0    pseu    753 ARL2BPP3            0       0       0       0       0       0       0       0       0       0       0       0       0       5.659   0       0       0       0       0       0       0       0       0       0       0       0       0       0      
H249312 0    pseu    470 ARL2BPP4            0       0       0       0       0       0       0       0       0       0       0       0       0       0       0       0       0       0       0       0       0       0       0       0       0       0       0       0      
H254351 0    pseu    480 ARL2BPP5            0       0       0       0       0       0       0       0       0       0       0       0       0       0       0       0       0       0       0       0       0       0       0       0       0       0       0       0      
H248355 0    pseu    437 ARL2BPP6            0       0       0       0       0       0       0       0       0       0       0       0       0       0       0       0       0       0       0       0       0       0       0       0       0       0       0       0      
H230418 0    pseu    489 ARL2BPP7            0       0       0       0       0       0       0       0       0       0       0       0       0       0       0       0       0       0       0       0       0       0       0       0       0       0       0       0      
H263125 0    pseu    484 ARL2BPP8            0       0       0       0       0       0       0       0       0       0       0       0       0       0       0       0       0       0       0       0       0       0       0       0       0       0       0       0      
H122872 0    pseu    704 ARL4P               0       0       0       0       0       0       0       0       0       0       0       0       0       0       0       0       0       0       0       0       0       0       0       0       0       0.07249 0       0      
H227864 0    pseu    387 ARL5AP1             0       0       0       0       0       0       0       0       0       0       0       0       0       0       0       0       0       0       0       0       0       0       0       0       0       0       0       0      
H236818 0    pseu    531 ARL5AP2             0       0       0       0       0       0       0       0       0       0       0       0       0       0       0       0       0       0       0       0       0       0       0       0       0       0       0       0      
H228431 0    pseu    385 ARL5AP3             0.06576 0       0.07481 0       0.05244 0.09014 0.0876  0       0.1398  0.1071  0.1405  0.1144  0.2911  0       0.06075 0.08964 0.1202  0.1152  0.1358  0       0.103   0.2658  0.08961 0.1056  0.09562 0.09671 0.1152  0.0463 
H224806 0    pseu    511 ARL5AP4             0       0       0       0       0       0       0       0       0       0       0       0       0       0.08809 0       0       0       0       0       0       0       0       0       0       0       0       0       0      
H152487 0    othe   1169 ARL5B-AS1           0.3201  0.6514  0.3145  0.2722  0.3012  0.3736  0.28835 0.1402  0.4367  0.4229  0.3604  0.4648  0.9689  2.441   0.2735  0.4014  0.4861  0.4262  0.4024  0.4486  0.6158  0.30755 0.6347  0.2301  0.3823  0.213   0.5418  1.082  
H255664 0    pseu    609 ARL6IP1P1           0       0       0       0       0       0       0       0       0       0       0       0       0       0.07632 0       0       0       0       0       0       0       0       0       0       0       0       0       0      
H225355 0    pseu    562 ARL6IP1P2           0       0       0       0       0       0       0       0       0       0       0       0       0       0       0       0       0       0       0       0       0       0       0       0       0       0       0       0      
H255014 0    pseu    559 ARL6IP1P3           0       0       0       0       0       0       0       0       0       0       0       0       0       0       0       0       0       0       0       0       0       0       0       0       0       0       0       0      
H178660 0    pseu    854 ARMC10P1            1.079   0.5526  1.088   0.9112  1.138   0.9503  0.623   0.3889  1.779   0.9501  1.25    1.366   1.545   0.9119  1.101   1.16    1.057   1.057   1.053   0.6663  0.5191  1.0391  1.527   1.474   1.024   1.55    0.6777  1.181  
H157343 0    prot   1412 ARMC12              1.297   0.7669  1.008   0.9046  1.295   1.61    0.2128  0.3679  0.5949  0.6981  1.108   1.343   1.976   53.28   0.959   0.9816  0.469   0.6601  0.5495  1.111   1.123   0.7619  0.9886  0.6895  0.7597  0.7065  1.91    1.684  
H230290 0    othe    110 ARMC2-AS1           0       0       0       0       0       0       0       0       0       0       0       0       0       0       0       0       0       0       0       0       0       0       0       0       0       0       0       0      
H238021 0    pseu    848 ARMC4P1             0.05442 0       0.0294  0.05291 0.1206  0.08953 0.02359 0       0       0.06662 0       0.0649  0       1.205   0       0       0       0       0       0       0       0.01609 0       0       0       0       0       0.2752 
H228275 0    othe     29 ARMCX3-AS1          0.4891  3.908   0.5134  0.3952  0.421   0.4752  0.2278  0       0.6584  0       0.6176  1.364   0.7431  0       0       0       0       0       0       0       0       0.5155  0       1.439   0       0       0       0      
H196440 0    prot  13275 ARMCX4              1.559   4.092   2.538   1.504   2.196   1.858   0.8447  0.5219  3.273   1.528   2.695   4.392   8.729   1.143   1.96    2.569   1.922   1.789   1.301   0.5466  2.082   2.9035  3.615   2.467   2.149   1.625   2.007   4.748  
H254636 0    prot    816 ARMS2               0.06076 0       0.0737  0.06645 0.0784  0.0436  0.03419 0       0.04829 0.06223 0.073   0.1782  0.4453  2.807   0.1079  0.06559 0.08628 0.03294 0.02429 0.08461 0.04038 0.09918 0.01693 0.1072  0.03147 0.1072  0.01054 0.04816
H226284 0    pseu    532 ARPC3P1             0.05043 0.1738  0.05748 0.03459 0.0466  0.05762 0.06249 0.05691 0.0983  0.1127  0.1145  0.1176  0.09408 0.08884 0.1203  0.1308  0.126   0.1172  0.1262  0.1019  0.1347  0.10808 0.09303 0.1283  0.1924  0.1367  0.1967  0.202  
H238137 0    pseu    532 ARPC3P2             0       0       0       0       0       0       0       0       0       0       0       0       0       0.09731 0       0       0       0       0       0       0       0       0       0       0       0       0.04194 0      
H214027 0    pseu    533 ARPC3P5             0       0       0       0       0       0       0       0.1045  0       0       0       0       0       0.06514 0       0       0       0       0       0       0       0       0       0       0       0       0       0      
H230830 0    othe    540 ARPP21-AS1          0.03615 0.8819  0.0642  0.03619 0.0387  0.02831 0       0.1259  0       0       0       0       0       0       0       0       0       0       0       0       0       0       0       0       0       0       0       0      
H006756 0    prot   5980 ARSD                1.382   1.207   1.167   1.117   1.631   1.334   1.3385  0.2601  7.454   9.747   4.859   4.664   8.692   2.595   4.109   6.592   9.162   12.6    10.33   7.069   7.016   4.4525  3.251   3.108   5       3.359   3.705   7.976  
H225117 0    pseu   1092 ARSDP1              0       0       0       0       0       0.01219 0       0       0       0.03012 0       0       0       0.01598 0       0       0       0       0.02102 0       0       0       0       0       0       0       0       0      
H157399 0    prot   2604 ARSE                0.6314  0.2155  0.5547  0.6213  0.6625  0.6963  0.15073 0.00642 0.2577  5.315   0.6443  0.4079  2.397   0.185   0.04066 0.3017  0.1963  1.042   18.29   12.87   4.808   3.27045 0.04935 0.5414  0.3699  0.1195  0.01264 0.06589
H224060 0    pseu    778 ARSEP1              0.01516 0       0.02223 0.02277 0.04473 0.03741 0       0       0       0.04278 0       0       0       0.08158 0       0       0       0       0.06728 0.02978 0.04915 0.02402 0       0       0.02968 0       0       0      
H062096 0    prot   2202 ARSF                0.9739  0.04847 0.8134  0.754   0.4277  0.8856  0       0       0.01469 0.2504  0.6944  0       0       0.03558 0       0       0.05318 0       0.1276  0.4566  0       0.00883 0.01569 0       0.02777 2.535   0       0      
H232226 0    pseu    474 ARSFP1              0       0       0.1301  0.04169 0.1771  0.1495  0       0       0       0.06131 0       0       0       0       0       0       0       0       0       0       0       0       0       0       0       0.01497 0       0      
H205667 0    prot   1866 ARSH                0       0       0       0       0       0       0       0       0.04751 0       0.03681 0       0       0.02618 0       0.03403 0.09414 0.01238 0.01948 0       0       0       0       0       0       0.0237  0       0      
H151693 0    prot   3480 ASAP2               2.156   5.367   2.896   1.858   1.918   3.414   2.6785  0.7527  4.411   5.754   5.758   6.811   3.772   28.14   7.73    5.02    3.326   4.841   1.673   0.3798  4.557   6.5045  1.146   10.61   4.776   5.339   0.336   8.476  
H267080 0    othe   1687 ASB16-AS1           1.657   5.223   1.597   1.57    1.98    1.629   1.695   1.459   5.359   3.399   4.845   6.367   6.907   3.593   3.351   4.178   4.224   3.523   2.578   1.815   5.032   4.124   2.975   3.884   3.951   4.134   8.214   6.272  
H187855 0    prot   2259 ASCL4               0.02374 0       0.01104 0.01734 0.01578 0.00795 0       0       0       0.04682 0       0       0       0.0707  0.01147 0       0.0194  0.02006 0       0       0.0331  0.00596 0       0       0       0.03027 0.0501  0      
H232237 0    prot   2024 ASCL5               0.1957  0.1679  0.3523  0.2223  0.3732  0.5258  0.00885 0.1317  0.08125 0.05242 0.08692 0.09964 0.2661  0.1481  0.00952 0.02077 0.08393 0.08594 0.7602  0       0.1035  0.04672 0.07649 0.09661 0.1071  0.01685 0.07287 0.1682 
H235919 0    othe   1382 ASH1L-AS1           0.838   2.032   1.012   0.877   1.37    1.177   0.8018  1.317   1.773   1.887   1.494   1.612   1.641   3.745   1.186   1.441   1.566   1.262   0.6762  0.4497  1.59    1.275   1.176   1.107   1.681   1.476   2.277   2.456  
H227773 0    othe    446 ASH1L-IT1           0       0       0       0       0       0       0       0       0       0       0       0       0       0.09035 0       0       0       0       0       0       0       0       0       0       0       0       0       0      
H224144 0    pseu    984 ASH2LP1             0       0       0       0       0       0       0       0       0       0       0       0       0       0.2566  0       0       0       0       0       0       0.03722 0       0       0       0       0       0.1991  0      
H110881 0    prot   4821 ASIC1               10.51   22.14   11.6    9.585   12.83   13.54   0.51705 0.06521 0.9875  0.4287  1.241   1.305   0.544   0.7608  0.4215  0.8609  1.596   1.355   0.1953  0.05105 0.9364  2.833   0.2606  0.2076  0.3852  0.6072  0.1851  0.304  
H108684 0    prot   5270 ASIC2               2.492   3.698   2.914   2.606   4.155   2.09    0.00281 0       0.00924 0.1751  0.01982 0.1212  0.02834 0.2711  0.00388 0.01647 0.01901 0.0076  0.00574 0       0.1119  0.04506 0.08427 0.08143 0.02573 0.02512 0       0.00603
H213199 0    prot   2482 ASIC3               4.537   33.37   8.443   5.435   7.948   8.889   3.0295  1.882   2.038   1.943   2.801   6.035   4.542   19.61   1.361   1.742   1.001   1.549   0.6991  1.196   2.273   3.6905  1.102   1.403   2.274   1.761   1.974   2.918  
H072182 0    prot   2850 ASIC4               3.862   6.348   3.359   2.848   3.944   2.699   0.09313 0.02746 0.07911 0.03057 0.1735  0.197   0.04679 1.549   0.1016  0.07377 0.03468 0.05984 0.02004 0.00603 0.03996 0.08015 0.01854 0.08295 0.1476  0.07801 0.03128 0.02376
H256394 0    prot   1682 ASIC5               0       0       0       0       0       0       0       0       0       0       0       0       0       0.02814 0       0       0.02291 0       0       0       0       0       0       0       0       0       0       0      
H244723 0    pseu    631 ASLP1               0.4491  1.591   0.4561  0.5446  0.6155  0.4234  0.40845 0.2606  1.163   2.656   1.022   1.487   1.907   2.028   0.8113  1.134   1.07    1.141   1.261   0.9812  2.002   1.1131  1.557   0.658   1.396   0.699   2.709   3.61   
H196433 0    prot   1837 ASMT                0.05858 0.167   0.09738 0.0884  0.07609 0.05758 0.04155 0.01854 0.106   0.1035  0.1795  0.2292  0.116   0.1796  0.1349  0.1581  0.1     0.1073  0.07877 0.04524 0.1169  0.1219  0.1707  0.125   0.1059  0.1253  0.2214  0.203  
H169093 0    prot   3267 ASMTL               5.698   9.39    8.787   5.955   8.476   7.847   7.569   4.199   9.549   8.02    9.656   13.01   14.78   6.792   11.14   11.22   9.183   7.491   5.624   6.119   7.952   9.732   8.051   13      7.943   9.671   10.52   13.75  
H236017 0    othe   1106 ASMTL-AS1           2.807   5.41    4.89    2.649   2.669   3.16    1.7365  1.045   4.856   6.435   3.733   3.97    3.548   5.056   3.734   4.514   5.092   3.85    2.252   6.159   5.501   4.14    9.569   2.468   5.583   2.67    10.77   15.64  
H248498 0    pseu   1797 ASNSP1              0       0       0       0       0       0       0       0       0       0       0       0       0       3.327   0       0       0       0       0.02428 0       0       0       0       0       0       0       0       0      
H236554 0    pseu   1305 ASNSP3              0.01724 0.2742  0.03748 0.02475 0.00977 0.03627 0.04842 0       0.03411 0.0525  0.01763 0       0       0.6416  0       0.0273  0.1061  0.07803 0       0.1707  0.02613 0.0439  0       0       0       0       0       0      
H251470 0    pseu    444 ASNSP4              0       0       0       0       0       0       0       0       0       0       0       0       0       1.371   0       0       0       0       0       0       0       0       0       0       0       0       0       0      
H229683 0    pseu    152 ASNSP5              0       0       0       0       0       0       0       0       0       0       0       0       0       0       0       0       0       0       0       0       0       0       0       0       0       0       0       0      
H220517 0    pseu   1236 ASS1P1              0       0       0       0       0.01844 0.02088 0       0       0.01731 0.05371 0.03579 0.1571  0       1.03    0       0       0.02768 0       0       0.0288  0.08887 0.0064  0       0       0.1269  0       0.3182  0.02402
H215325 0    pseu   1071 ASS1P10             0.0042  0       0.05734 0.03105 0       0.01113 0.10487 0       0.0854  0.01647 0.05581 0.0419  0.05256 0.04805 0.03042 0.03944 0.03042 0.08938 0.03485 0       0.07416 0.05352 0       0.1597  0.02813 0.04761 0       0.02999
H225308 0    pseu   1215 ASS1P11             0       0       0       0       0       0       0       0       0       0       0       0       0       0.05025 0       0       0       0       0       0       0       0       0       0       0       0       0       0      
H237437 0    pseu   1226 ASS1P12             0.1224  0.3696  0.1225  0.1187  0.1425  0.1629  0.12256 0.1413  0.3141  0.2382  0.3123  0.2725  0.3577  0.6928  0.3564  0.3426  0.3328  0.2325  0.1946  0.1002  0.378   0.23565 0.317   0.1647  0.3754  0.5968  0.3477  0.384  
H223922 0    pseu   1222 ASS1P2              0.05996 0.2537  0.1147  0.05636 0.08513 0.09989 0.05013 0.03499 0.1497  0.1188  0.1408  0.2142  0.2489  0.4696  0.09668 0.1224  0.1186  0.09184 0.08323 0.3169  0.0736  0.09413 0.1585  0.08541 0.1094  0.1065  0.09749 0.2198 
H213487 0    pseu   1233 ASS1P4              0       0       0       0       0       0       0       0       0       0       0       0       0       0       0       0       0       0       0       0       0       0       0       0       0       0       0       0      
H227881 0    pseu   1238 ASS1P5              0       0       0       0       0       0       0       0       0       0       0       0       0       0       0       0       0       0       0       0       0       0       0       0       0       0       0       0      
H215583 0    pseu   1233 ASS1P6              0       0       0       0       0       0       0       0       0       0       0       0       0       0       0       0       0       0       0       0       0       0       0       0       0       0       0       0      
H236893 0    pseu   1225 ASS1P7              0       0       0       0       0       0       0       0       0       0       0       0       0       0       0       0       0       0       0       0       0       0       0       0       0       0       0       0      
H217791 0    pseu   1235 ASS1P9              0       0       0       0       0       0       0       0       0       0.01508 0       0       0       0       0       0       0       0       0       0.02973 0       0       0       0       0       0       0       0      
H064102 0    prot   3129 ASUN                3.274   2.862   2.794   3.923   3.55    3.066   3.4835  4.984   4.937   3.683   5.41    5.046   4.374   6.251   4.483   4.83    4.523   4.568   3.307   2.86    4.103   4.2815  10.66   3.778   4.376   4.237   6.578   4.924  
H219387 0    pseu    925 ATF1P1              0       0       0       0       0       0       0       0       0       0       0       0       0       0       0       0       0.02105 0       0       0       0       0       0       0       0       0       0       0      
H213338 0    pseu   1072 ATF4P1              0       0       0       0       0       0       0       0       0       0       0       0       0       0       0       0       0       0       0       0       0       0       0       0       0       0       0       0      
H231342 0    pseu   1072 ATF4P2              0       0       0       0       0       0       0       0       0       0       0       0       0       0       0       0       0       0       0       0       0       0       0       0       0       0       0       0      
H228218 0    pseu   1055 ATF4P3              0.01757 0.03221 0.0262  0.01254 0.02277 0       0       0.03898 0.03407 0       0.016   0.0254  0       0.1018  0.02784 0.02052 0.01164 0.01914 0.01615 0       0.04993 0.03925 0       0.0194  0.02874 0.01282 0.03442 0.01413
H256167 0    pseu   1348 ATF4P4              0.02278 0.1832  0.0558  0.02448 0.02712 0.0196  0.08217 0.07006 0.08863 0.02411 0.0366  0.04923 0.04774 1.089   0.05258 0.05416 0.05335 0.06346 0.03777 0.02899 0.06201 0.06017 0.02513 0.03382 0.04275 0.03253 0.07899 0.04664
H248192 0    othe    647 ATG10-AS1           0       0       0       0       0       0       0       0       0       0       0       0       0       0       0       0       0       0       0       0       0       0       0       0       0       0       0       0      
H236447 0    othe    486 ATG10-IT1           0       0       0       0       0       0       0       0       0       0       0       0       0       0       0       0       0       0       0       0       0       0       0       0       0       0       0       0      
H224121 0    pseu    415 ATG12P2             0       0       0       0       0       0       0       0       0       0       0.09521 0       0.04311 0       0       0       0.1491  0.03414 0       0       0       0       0       0       0.04132 0.04114 0       0      
H224357 0    pseu    910 ATG3P1              0       0       0       0       0       0       0       0       0       0       0       0       0       0       0       0       0       0       0       0       0       0       0       0       0       0       0       0      
H232735 0    pseu    537 ATG4AP1             0       0       0       0       0       0       0       0       0       0       0       0       0       0       0       0       0       0       0       0       0       0       0       0       0       0       0       0      
H145246 0    prot   7676 ATP10D              1.183   0.9294  1.181   1.085   1.544   1.635   1.9395  0.5006  4.853   5.575   7.869   6.209   5.383   1.453   3.944   3.589   2.907   3.139   1.676   1.28    2.992   3.47    4.219   10.65   4.912   7.791   7.041   6.08   
H232684 0    othe   2190 ATP11A-AS1          0.01424 0       0       0.01557 0.01298 0.01227 0.00688 0       0       0       0       0.01607 0.01709 1.741   0       0       0.01683 0       0       0       0       0       0       0       0.02762 0.01685 0.01016 0.01086
H225473 0    othe    693 ATP13A4-AS1         0.1144  0       0.05961 0.05961 0.05436 0.1023  0       0       0       0       0       0       0       0       0       0       0       0.03215 0       0       0       0       0       0       0.7672  0       0       0.1245 
H236508 0    othe    280 ATP13A5-AS1         0.2061  0       0.2174  0.2009  0.2173  0.1745  0.13684 0.5801  0       0       0       0       0       0.7756  0       0       0       0       0       0       0       0       0       0       0       0       0       0      
H203865 0    othe   2077 ATP1A1OS            0.3897  0.6369  0.3916  0.4391  0.4828  0.417   0.7056  0.3421  1.217   1.743   1.584   1.423   2.129   2.311   1.089   1.631   2.366   0.8423  0.9251  0.5464  1.91    1.04515 1.062   0.9642  1.373   2.041   0.8206  3.294  
H249212 0    pseu    914 ATP1B1P1            0.04126 0.1565  0.04523 0.05027 0.05713 0.05884 0.10118 0.0326  0.06112 0.07022 0.228   0.1929  0.3825  0.1558  0.06305 0.09242 0.1073  0.04288 0.02991 0.07791 0.04126 0.06094 0.03749 0.1086  0.1209  0.1088  0.05098 0.148  
H244124 0    othe    374 ATP1B3-AS1          0.1787  3.503   0.4444  0.2016  0.3449  0.5035  0.5563  0.2162  0.4306  0.3201  1.92    0.7747  1.315   0.3274  1.118   0.8555  0.6665  0.3511  0.1587  0.05069 0.7637  0.6886  0.489   1.05    1.472   1.808   0.2187  0.7592 
H271707 0    pseu    820 ATP1B3P1            0       0       0       0       0       0       0       0       0       0       0       0       0       0.07562 0       0       0       0       0       0       0       0       0       0       0       0       0       0      
H236999 0    othe    470 ATP2B2-IT1          0       0       0       0       0       0       0       0       0       0       0       0       0       0.5493  0       0       0       0       0       0       0       0       0       0       0       0       0       0      
H224771 0    othe    505 ATP2B2-IT2          0       0       0       0       0       0       0       0       0       0       0       0       0       1.872   0       0       0       0       0       0       0       0       0       0       0       0       0       0      
H243268 0    pseu   1282 ATP5A1P1            0       0       0       0       0       0       0       0       0       0       0       0       0       0       0       0       0       0       0       0       0       0       0       0       0       0       0       0      
H243382 0    pseu   1278 ATP5A1P10           0       0       0       0       0       0       0       0       0       0       0       0       0       0       0       0       0       0       0       0       0       0       0       0       0       0       0       0      
H227682 0    pseu    254 ATP5A1P2            0       0       0       0       0       0       0       0       0       0       0       0       0       0.08844 0       0       0       0       0       0       0       0       0       0       0       0       0       0      
H263232 0    pseu   1506 ATP5A1P3            0.02348 0.2415  0.07123 0.03163 0.03248 0.05502 0.13083 0       0.07104 0.05857 0.04355 0.05008 0.1056  0.2778  0.05498 0.06146 0.03838 0.07299 0.02279 0.5293  0.0858  0.04462 0.03461 0.02497 0.09016 0.04432 0.07433 0.1411 
H229489 0    pseu   1328 ATP5A1P5            0       0       0       0       0       0       0       0       0       0       0       0       0       0       0       0       0       0       0       0       0       0       0       0       0       0       0       0      
H234861 0    pseu   1347 ATP5A1P6            0       0       0       0       0       0       0       0       0       0       0       0       0       0       0       0       0       0       0       0       0       0       0       0       0       0       0       0      
H241571 0    pseu   1278 ATP5A1P7            0       0       0       0       0       0       0       0       0       0       0       0       0       0       0       0       0       0       0       0       0       0       0       0       0       0       0       0      
H234720 0    pseu   1297 ATP5A1P8            0       0       0       0       0       0       0       0       0       0       0       0       0       0       0       0       0       0       0       0       0       0       0       0       0       0       0       0      
H225995 0    pseu   1320 ATP5A1P9            0       0       0       0       0       0       0       0       0       0       0       0       0       0       0       0       0       0       0       0       0       0       0       0       0       0       0       0      
H231635 0    pseu   1573 ATP5BP1             0       0       0       0       0       0       0       0       0       0       0       0       0       0       0       0       0       0       0       0       0       0       0       0       0       0       0       0      
H224004 0    pseu    894 ATP5C1P1            0       0       0       0       0       0       0       0       0       0       0       0       0       0.1003  0       0       0       0       0       0       0       0       0       0       0       0       0       0      
H250922 0    pseu    155 ATP5EP1             0       0       0       0       0       0       0       0       0       0       0       0       0       0       0       0       0       0       0.1212  0       0       0       0       0       0       0       0       0      
H224451 0    pseu    567 ATP5F1P1            0       0       0       0       0       0       0       0       0       0       0       0       0       0.05993 0       0       0       0       0       0       0       0       0       0       0       0.07604 0       0      
H214342 0    pseu    759 ATP5F1P2            0       0       0       0       0       0       0       0       0       0       0       0       0       0       0       0       0       0       0       0       0       0       0       0       0       0       0       0      
H214003 0    pseu    656 ATP5F1P3            0       0       0       0       0       0       0       0       0       0       0       0       0       0.214   0       0       0       0       0       0       0       0       0       0       0       0       0       0      
H214025 0    pseu    745 ATP5F1P4            0       0       0       0       0       0       0       0       0       0       0       0       0       0       0       0       0       0       0       0       0       0       0       0       0       0       0       0      
H254944 0    pseu    759 ATP5F1P5            0.1617  0.8492  0.3046  0.1834  0.5284  0.5395  0.12898 0       0.4061  0.5697  0.2808  0.2864  0.4267  0.5021  0.372   0.5479  0.2323  0.1701  0.2115  0       0.3129  0.4817  0.08695 0.348   0.4027  0.2611  0.2845  0.69   
H219806 0    pseu    766 ATP5F1P6            0       0       0       0       0       0       0       0       0       0       0       0       0       0       0       0       0       0       0       0       0       0       0       0       0       0       0       0      
H261424 0    pseu    759 ATP5F1P7            0       0       0       0       0       0       0       0       0       0       0       0       0       0.2124  0       0       0       0       0       0       0       0       0       0       0       0       0       0      
H230157 0    pseu    378 ATP5G1P1            0       0       0       0       0       0.1192  0       0       0       0       0       0       0       6.286   0       0       0       0       0       0       0       0       0       0       0       0       0       0      
H242244 0    pseu    408 ATP5G1P3            0       0       0       0       0       0       0       0       0       0       0       0.03579 0.08188 0.04071 0       0       0.02999 0       0       0       0       0       0       0       0       0       0       0.2964 
H227440 0    pseu    440 ATP5G1P4            0       0.04031 0       0       0.0518  0       0.05039 0       0       0.1294  0.09888 0       0       1.703   0.08527 0.09867 0.1407  0.1273  0       0.04542 0.188   0.09706 0.0801  0       0.2748  0.08012 0.4287  0.07667
H227590 0    pseu    410 ATP5G1P5            0       0       0       0       0       0       0       0       0       0       0       0       0       0.05187 0       0       0       0       0       0       0       0       0       0       0       0       0       0      
H214318 0    pseu    411 ATP5G1P6            0       0       0       0       0       0       0       0       0.06359 0       0.7066  0       0       0       0       0       0.1418  0       0       0       0.05024 0       0       0       0       2.091   0       0      
H232734 0    pseu    399 ATP5G1P7            0       0       0       0       0       0       0       0       0       0       0       0       0       0       0       0       0       0       0       0       0       0       0       0       0       0       0       0      
H224948 0    pseu    293 ATP5G1P8            0       0       0       0       0       0       0       0       0       0       0       0       0       0       0       0       0       0       0       0       0       0       0       0       0       0       0       0      
H225712 0    pseu    425 ATP5G2P1            0       0       0       0       0       0       0       0       0       0       0       0       0       0       0       0       0       0       0       0       0       0       0       0       0       0       0       0      
H230482 0    pseu    424 ATP5G2P3            0       0       0       0       0       0       0       0       0       0       0       0       0       0.06429 0       0       0       0       0       0       0.0932  0       0       0       0.09438 0       0.123   0      
H228847 0    pseu    419 ATP5G2P4            0       0       0       0       0       0       0       0.03183 0       0.03493 0       0       0.0391  0       0       0       0       0       0       0       0       0.01508 0.03766 0       0       0       0       0      
H261679 0    pseu    484 ATP5HP1             0       0       0       0       0       0       0       0       0       0       0       0       0       0       0       0       0       0       0       0       0       0       0       0       0       0       0       0      
H224421 0    pseu    234 ATP5J2LP            0       0       0       0       0       0       0       0       0       0       0       0       0       0       0       0       0       0       0       0       0       0       0       0       0       0       0       0      
H232851 0    pseu    272 ATP5J2P3            0       0       0       0       0       0       0       0       0       0       0       0       0       0       0       0       0       0       0       0       0       0       0       0       0       0       0       0      
H261102 0    pseu    265 ATP5J2P6            0       0       0       0       0       0       0       0       0       0       0       0       0       0       0       0       0       0       0       0       0       0       0       0       0       0       0       0      
H237701 0    pseu    320 ATP5JP1             0       0       0       0       0       0       0       0       0       0       0       0       0       0       0       0       0       0       0       0       0       0       0       0       0       0       0       0      
H232362 0    pseu    310 ATP5LP2             0       0       0       0       0       0       0       0       0       0       0       0       0       0       0       0       0       0       0       0       0       0       0       0       0       0       0       0      
H249256 0    pseu    303 ATP5LP3             0       0       0       0       0       0       0       0       0       0       0       0       0       0       0       0       0       0       0       0       0       0       0       0       0       0       0       0      
H225176 0    pseu    306 ATP5LP4             0       0       0       0       0       0       0       0       0       0       0       0       0       0       0       0       0       0       0       0       0       0       0       0       0       0       0       0      
H242561 0    pseu    298 ATP5LP5             0       0       0       0       0       0       0       0       0       0       0       0       0       0       0       0       0       0       0       0       0       0       0       0       0       0       0       0      
H267376 0    pseu    152 ATP5LP6             0       0       0       0       0       0       0       0       0       0       0       0       0       0       0       0       0       0       0       0       0       0       0       0       0       0       0       0      
H267189 0    pseu    309 ATP5LP7             0       0       0       0       0       0       0       0       0       0       0       0       0       0       0       0       0       0.195   0.0931  0       0       0       0       0       0       0       0       0      
H230201 0    pseu    617 ATP6V0CP1           0.01351 0.06675 0       0.01952 0.02123 0       0       0       0       0       0.02651 0       0.02693 0.01182 0       0       0       0       0       0       0.05828 0.02285 0       0       0       0.07202 0.03322 0      
H244142 0    pseu    206 ATP6V0CP2           0       0       0       0       0       0       0       0       0.2152  0       0       0       0       0       0       0       0       0       0       0       0       0       0       0       0       0       0       0      
H213435 0    pseu    466 ATP6V0CP3           0.1451  0.1373  0.1523  0.1401  0.3717  0.1869  0.12685 0.03414 0.5723  0.2199  0.2764  0.6153  0.8259  1.011   0.08394 0.1095  0.05726 0.2072  0.03783 0       0.2699  0.39305 0.1328  0.08463 0.3005  0.05228 0.1675  0.1414 
H225364 0    pseu    225 ATP6V0E1P1          0       0       0       0       0       0       0       0       0       0       0       0       0       0       0       0       0       0       0       0       0       0       0       0       0       0       0       0      
H223513 0    pseu    244 ATP6V0E1P2          0       0       0       0       0       0       0       0       0       0       0       0       0       0       0       0       0       0       0       0       0       0       0       0       0       0       0       0      
H238038 0    pseu    245 ATP6V0E1P3          0       0       0       0       0       0       0       0       0       0       0       0       0       0.0707  0       0       0       0       0       0       0       0       0       0       0       0       0       0      
H227883 0    pseu    240 ATP6V0E1P4          0       0       0       0       0       0       0       0       0       0       0       0       0       0       0       0       0       0       0       0       0       0       0       0       0       0       0       0      
H204934 0    othe   2424 ATP6V0E2-AS1        2.021   3.011   2.704   2.146   3.097   2.724   1.1092  0.3325  0.6486  1.088   0.6148  1.152   1.429   1.412   0.7698  0.9622  0.6231  0.3645  0.4105  0.254   0.5469  0.8311  0.732   0.5218  0.4643  0.265   1.039   2.323  
H225099 0    pseu    680 ATP6V1E1P1          0       0       0.04835 0       0       0.04202 0       0       0       0       0       0       0       0.1278  0       0       0       0       0       0       0       0       0.02786 0       0       0       0       0      
H253502 0    pseu    345 ATP6V1G1P2          0.2169  0.3067  0.3233  0.203   0.2451  0.2869  0       0       0       0       0       0       0       0.1837  0       0       0       0       0       0       0.01546 0       0.09302 0.03748 0       0       0.1247  0      
H224662 0    pseu    279 ATP6V1G1P3          0       0       0       0       0       0       0       0       0       0       0       0       0       0       0       0       0       0       0       0       0       0       0       0       0       0       0       0      
H233343 0    pseu    334 ATP6V1G1P4          0       0       0       0       0       0       0       0       0       0       0       0       0       0.1549  0       0       0       0       0       0       0       0       0       0       0       0       0       0      
H249372 0    pseu    333 ATP6V1G1P6          0       0       0       0       0       0       0       0       0       0       0       0       0       0       0       0       0       0       0       0       0       0       0       0       0       0       0       0      
H230474 0    pseu    348 ATP6V1G1P7          0       0       0       0       0       0       0       0       0       0       0       0       0       0       0       0       0       0       0       0       0       0       0       0       0       0       0       0      
H240800 0    pseu    429 ATP8A2P1            0       0       0       0       0       0       0       0       0       0       0       0       0       2.788   0.2112  9.653   0       0       0       0       0       0       0       0       0       0       0       0      
H229800 0    pseu   1355 ATP8A2P2            0.01051 0.07995 0.02886 0.01293 0.01384 0.02732 0.03261 0.02337 0.05393 0.02737 0.02911 0.02654 0.05582 0.1061  0.03092 0.0297  0.04345 0.03339 0.02437 0.03    0.03905 0.02794 0.03482 0.03036 0.04727 0.0511  0.05087 0.06884
H233963 0    pseu   1289 ATP8A2P3            0       0       0       0       0       0       0       0       0       0       0       0       0       0.01974 0       0       0       0       0       0       0       0       0       0       0       0       0       0      
H179766 0    pseu   5537 ATP8B5P             0.08111 0.0555  0.05064 0.07947 0.08307 0.06666 0.08751 0.1765  0.1107  0.09473 0.1036  0.1192  0.08028 5.467   0.1049  0.1196  0.08511 0.09854 0.07148 0.1005  0.1094  0.1175  0.1024  0.1741  0.318   0.09569 0.1362  0.1892 
H138085 0    prot   1292 ATRAID              18.1    17.94   15.54   17.25   22.29   20.69   47.285  33.95   57.31   56.07   55.13   62.97   77.43   87.02   57.66   62.14   54.1    49.82   34.08   19.17   42.66   48.97   64.8    54.52   51.09   46.04   51.07   71.69  
H230223 0    othe   1313 ATXN8OS             0.1387  0.2978  0.06411 0.05801 0.6697  0.183   0       0       0       0       0       0       0       0       0       0       0       0       0       0       0       0       0       0       0       0       0       0      
H127423 0    prot   2113 AUNIP               0.3317  0.7256  0.7378  0.3618  0.2707  0.2798  0.2081  0.1381  0.2707  0.2085  0.2861  0.1712  0.1622  12.38   0.1333  0.1509  0.1564  0.2663  0.08649 0.161   0.372   0.30415 0.6445  0.1732  0.2001  0.185   0.5039  0.1798 
H213033 0    pseu    165 AURKAPS1            0       0.1071  0.08627 0       0       0       0.20595 0.09863 0.2479  0.1332  0.1209  0.1815  0.3096  0.3914  0.1229  0.1374  0.1407  0.1216  0       0.127   0.1196  0.10892 0.05715 0.2029  0.1851  0.1174  0.1973  0.2413 
H162779 0    prot   5432 AXDND1              0.02181 0.00857 0.01626 0.01846 0.03706 0.02697 0.0038  0       0.0838  0.3656  0.01151 0.00977 0.02229 8.484   0.01551 0.02056 0.02139 0.2299  0.02954 0.0078  0.1592  0.19648 0.1679  0.00664 0.02425 0.01834 0.01962 0.1174 
H223587 0    othe    588 AY269186.1          0       0       0       0       0       0       0       0       0       0       0       0       0       2.669   0       0       0       0       0       0       0       0       0       0       0       0       0       0      
H224918 0    othe    397 AY269186.2          0       0       0       0       0       0       0       0       0       0       0       0       0       3.411   0       0       0       0       0       0       0       0       0       0       0       0       0       0      
H214313 0    pseu   1755 AZGP1P1             0       0       0       0       0       0       0.00362 0       0       0.5073  0       0       0       0.07031 0.02467 0.5     5.094   0.01554 0.02499 13.97   0.03973 0.00752 0       0       0       0.6523  0       0      
H214252 0    pseu    343 AZGP1P2             0       0       0       0       0       0       0       0       0       0       0       0       0       0.1073  0       0       0.07288 0       0       0.9974  0       0       0       0       0       0       0       0      
H141577 0    prot   3821 AZI1                2.806   7.49    3.171   2.735   3.076   2.713   2.5175  2.197   4.064   3.54    4.861   6.833   5.986   16.52   3.896   4.937   3.904   3.55    2.306   1.247   4.086   3.791   3.011   3.986   4.52    4.311   7.696   4.833  
H172232 0    prot    912 AZU1                0.4023  0.1113  0.9666  0.3887  0.9111  0.4757  0.09362 0.03908 0.1428  0.1498  0.07556 0.1774  0.09712 2.005   0.1998  0.4431  0.08555 0.05828 0.04541 0.2388  0.1203  0.08568 0.04597 0.1663  3.029   0.1027  6.262   0.162  
H270444 0    pseu    384 AZU1P1              0       0       0       0       0       0       0       0       0       0       0       0       0       0       0       0       0       0       0       0       0       0       0       0       0       0       0       0      
H187676 0    prot   4549 B3GALTL             2.293   0.6948  2.545   1.762   1.678   6.378   4.6995  0.9424  1.732   2.026   2.411   7.928   2.846   3.164   2.439   2.892   2.309   1.903   1.214   1       1.806   1.8355  1.319   3.196   2.273   1.806   2.178   3.154  
H174684 0    prot   2070 B3GNT1              49.61   76.64   98.98   56.98   115.6   87.11   19.21   8.901   13.01   14.31   12.45   22.63   27.72   8.279   11.33   12.27   7.733   15.75   10.43   7.1     8.283   16.82   20.41   10.78   13.87   8.002   8.402   17.69  
H237172 0    prot   2480 B3GNT9              2.369   0.6228  2.319   2.657   2.001   1.075   4.5305  0.526   7.493   4.188   6.845   8.141   10.99   5.696   2.979   4.348   5.19    3.297   1.274   0.7603  2.959   4.365   5.551   12.44   6.498   3.455   3.822   14.24  
H240254 0    othe    440 B4GALT4-AS1         0       0       0       0       0       0       0       0       0       0       0       0       0       2.639   0       0       0       0       0       0       0.04379 0       0       0       0       0.03058 0       0      
H227411 0    pseu   1222 BAATP1              0       0       0       0       0       0       0       0       0       0       0       0       0       0.1394  0       0       0       0       0       0.2448  0       0       0       0       0       0       0       0      
H105393 0    prot   1942 BABAM1              25.27   31.77   38.05   24.53   28.25   27.08   19.945  26.78   24.24   23.55   24.12   28.02   24.69   30.58   23      24.22   23.74   24.36   14.79   14.91   24.84   27.555  26.87   24.14   24.09   21.85   34.52   22.01  
H224388 0    othe    277 BACE2-IT1           0       0       0       0       0       0       0       0       0       0       0       0       0       0       0       0       0.05905 0       0       0       0       0       0       0       0       0       0       0      
H232118 0    othe    171 BACH1-AS1           0       0       0       0       0       0       0       0.09865 0       0       0       0       0       0       0.06878 0       0       0       0       0       0.09621 0       0       0       0.1116  0.1114  0.1276  0      
H248476 0    othe    817 BACH1-IT1           0.06262 0.05453 0.04208 0.05926 0.0611  0.04444 0.12094 0.5747  0.1362  0.1227  0.2463  0.1787  0.1599  3.717   0.2036  0.1876  0.2582  0.1194  0.1186  0.08982 0.2295  0.12905 0.08389 0.1401  0.3736  0.3422  0.2636  0.2389 
H228817 0    othe   1093 BACH1-IT2           0.04821 0.03637 0.03236 0.04066 0.05479 0.02864 0.05321 0.2014  0.08896 0.1129  0.1327  0.09858 0.08907 0.3732  0.1221  0.09682 0.1146  0.09018 0.07885 0.06016 0.1469  0.08743 0.06054 0.07288 0.2338  0.1928  0.2359  0.1335 
H234293 0    othe    404 BACH1-IT3           0       0       0       0       0       0       0       0       0       0       0       0       0       0       0       0       0       0       0       0       0       0       0       0       0       0       0       0      
H204463 0    prot   4775 BAG6                20.52   39.9    33.12   19.76   22.2    23.67   34.745  53.43   49.19   38.42   40.24   44.81   46.72   132.4   40.15   42.22   39.46   35.81   23.45   24.53   45.25   40.395  46.43   37.05   44.43   44.55   54.62   51.63  
H187172 0    pseu   2873 BAGE2               0       0       0       0       0       0       0       0       0.00692 0       0       0       0       1.335   0       0       0       0.0474  0       0       0       0       0       0       0       0       0       0      
H181790 0    prot   6210 BAI1                14.68   9.023   30.75   12.8    16.72   23.8    0.1964  0.0352  0.3569  0.2409  1.18    1.331   1.242   2.045   0.2244  0.4844  0.5482  0.6149  0.2209  0.09095 0.7554  0.5764  0.9311  0.7732  0.6125  3.131   2.091   0.5494 
H121753 0    prot   7450 BAI2                21.34   18.17   52.08   27.51   13.88   36.2    1.6385  0.1544  1.148   0.5387  0.6839  1.286   0.8318  3.077   1.03    0.8629  0.2087  0.5306  0.07955 0.02586 1.694   0.8023  0.842   1.092   0.405   0.7669  0.4839  1.92   
H135298 0    prot   6545 BAI3                4.547   12.6    9.206   4.541   5.093   7.831   0.41995 0.05976 0.9821  0.1242  0.5487  0.7924  0.3295  1.169   0.3246  0.2724  0.5692  0.1849  0.0583  0.09361 0.2661  1.0343  0.2649  0.908   0.842   0.2019  0.237   0.5124 
H226137 0    othe   4588 BAIAP2-AS1          8.67    6.463   16.55   8.354   7.041   15.32   2.7815  0.2237  4.303   4.585   3.364   5.546   5.645   3.996   2.004   2.669   3.998   2.413   1.626   2.08    1.653   3.2135  3.03    1.013   6.112   1.482   3.464   7.657  
H175730 0    pseu   2093 BAK1P1              0.3098  1.004   0.4418  0.3058  0.4272  0.3577  0.57485 0.3752  0.819   0.9202  0.7387  0.7698  0.6367  0.698   0.649   0.7118  0.6804  0.8472  0.4286  0.2705  1.632   1.2007  1.243   0.5987  0.8649  0.9662  1.987   1      
H236616 0    pseu    630 BAK1P2              0       0       0       0       0       0       0.05176 0       0       0       0       0       0       0.4827  0.03384 0.06186 0       0       0       0       0       0       0       0       0       0       0       0.3662 
H258531 0    pseu    262 BANF1P1             0       0       0       0       0       0       0.06187 0       0       0       0.07368 0.05586 0       0       0       0.05623 0.05618 0       0       0.18    0       0.0756  0       0.0839  0       0.1384  0       0      
H230306 0    pseu    263 BANF1P2             0.1664  0.301   0.1924  0.1348  0.1699  0.1717  0.1155  0       0.06935 0.6928  0.3118  0.3033  0.9548  2.073   0.4109  0.3862  0.2797  0.1542  0.1137  3.846   0.9831  0.2205  0.07205 0.1555  0.3144  0.2357  0.4843  0.1827 
H237758 0    pseu    260 BANF1P3             3.265   4.064   3.316   3.144   3.762   3.661   4.929   7.535   4.573   4.029   4.384   6.205   6.634   6.029   3.307   3.941   3.24    3.382   2.523   2.47    3.117   4.4965  6.126   6.3     3.756   3.003   4.083   4.718  
H223828 0    pseu    269 BANF1P4             0       0       0       0       0       0       0       0       0       0       0       0       0       0       0       0       0       0       0       0       0       0       0       0       0       0       0       0      
H225935 0    pseu    258 BANF1P5             0       0       0       0       0       0       0       0       0       0       0       0       0       0.1194  0       0       0       0       0       0       0       0       0       0       0       0       0       0      
H230535 0    pseu    664 BASP1P1             0       0       0       0       0       0       0       0       0       0.3217  0       0       0       0.08613 0       0       0       0       0       0       0       0       0       0       0       0       0       0      
H105327 0    prot   2088 BBC3                1.419   6.011   2.613   1.213   1.736   0.9158  1.05165 1.651   3.147   2.167   1.972   2.573   2.108   2.339   1.923   2.491   4.155   2.619   3.169   1.511   3.451   3.1575  2.544   2.808   5.031   5.079   5.096   2.141  
H214413 0    prot   5430 BBIP1               2.801   5.843   2.9     2.894   3.344   3.069   1.7645  1.029   3.299   2.732   3.127   4.929   5.48    13.24   3.313   3.45    2.525   3.03    3.18    1.362   3.458   2.9115  3.233   2.945   3.038   2.527   3.892   5.561  
H262117 0    othe   1324 BCAR4               0       0.03876 0       0       0.01461 0.00988 0       0       0       0       0       0       0       0.03758 0       0       0       0       0       0       0       0       0       0       0       0       0       0      
H255051 0    pseu    628 BCAS2P1             0       0       0       0       0       0       0       0       0       0       0       0.1774  0       0       0       0       0       0       0       0       0       0       0       0       0       0       0       0      
H234332 0    pseu    672 BCAS2P2             0.3228  0.3813  0.3914  0.2955  0.4123  0.3557  0.24705 0.275   0.2748  0.2862  0.3755  0.3093  0.3726  0.4328  0.3517  0.3479  0.3342  0.2698  0.1518  0.1873  0.3562  0.303   0.3708  0.3494  0.3338  0.3471  0.4158  0.3425 
H226670 0    pseu    766 BCAS2P3             0       0       0       0       0       0       0       0       0       0       0       0       0       0       0       0       0       0       0       0       0       0       0       0       0       0       0       0      
H124243 0    prot   1940 BCAS4               2.632   3.469   5.385   4.663   3.246   5.467   0.65165 0.1888  3.97    2.596   1.736   2.947   1.166   2.969   0.6046  1.601   1.452   1.671   0.4546  0.2389  2.07    1.565   0.7641  4.188   1.339   0.6598  6.317   2.803  
H258057 0    othe   2782 BCDIN3D-AS1         0.722   0.9996  1.106   0.6222  0.824   1.164   0.50055 0.2881  0.4398  0.3313  0.3166  0.5667  0.5336  0.5889  0.2424  0.2825  0.2708  0.3801  0.3546  0.3329  0.3594  0.37975 0.4047  0.3748  0.2163  0.1304  0.459   0.4906 
H258643 0    prot     81 BCL2L2-PABPN1       0.5431  1.093   0.9787  0.4762  0.5241  0.4248  0.326   0.3956  2.168   1.722   1.577   0.9469  1.239   9.558   1.709   1.561   2.137   3.479   0.8965  1.089   3.117   1.80655 3.702   0.6252  1.379   3.064   1.041   1.696  
H135697 0    prot   2919 BCMO1               0.1915  0.06973 0.1906  0.2236  0.3409  0.2527  0.00682 0.02064 0.2195  0.6048  0.2036  0.1719  0.6006  0.1752  0.01453 0.0593  0.2731  0.1965  0.03888 0.1989  1.608   0.5759  0       0       0.05506 0.136   0       0.06488
H215580 0    pseu   7056 BCORP1              0.00293 0.02134 0.00749 0.00695 0.00755 0.01094 0.00366 0       0.00559 0.00961 0       0       0       0.09129 0.01418 0.01085 0.07166 0.01775 0.01183 0.02012 0.1185  0.01827 0.0072  0.0161  0.1131  0.01785 0.4544  0.02807
H225098 0    pseu    356 BCRP1               0       0       0       0       0.04284 0       0       0       0.05011 0.09796 0.05526 0.04859 0.05957 1.735   0.05233 0.05762 0       0       0       0       0       0       0.102   0       0.05975 0       0       0.09841
H169668 0    pseu   1601 BCRP2               0.2098  0.3341  0.2741  0.1985  0.3167  0.3443  0.02942 0.00942 0.06662 0.1846  0.08201 0.1057  0.08123 2.294   0.08668 0.1055  0.06434 0.08568 0.02518 0.02381 0.08193 0.06865 0.05349 0.1111  0.1367  0.117   0.1433  0.1839 
H215481 0    pseu   1453 BCRP3               0.2136  2.44    0.349   0.188   0.2568  0.3838  0.11554 0.05181 0.2008  4.975   0.1899  0.2074  0.9446  0.7087  0.1429  0.155   0.1034  0.1621  0.2433  0.5487  0.3707  0.1851  0.4305  0.09252 1.55    0.09345 0.5403  1.352  
H215456 0    pseu    819 BCRP4               0       0       0       0       0       0       0       0       0       0.08579 0       0       0       7.948   0       0       0       0       0       0       0       0       0       0       0       0       0       0.0425 
H235062 0    pseu    234 BCRP5               0       0       0       0       0       0       0       0       0       0       0       0       0       1.183   0       0       0       0       0       0       0       0       0       0       0       0       0       0      
H169662 0    pseu    627 BCRP6               0       0       0       0       0       0       0       0       0       0       0       0       0       0.5847  0       0       0       0       0       0       0       0       0       0       0       0       0       0      
H215544 0    pseu    267 BCRP7               0       0       0       0       0.05157 0       0       0       0       0       0       0       0       2.08    0       0       0       0       0       0       0       0       0       0       0       0       0       0      
H236794 0    pseu    310 BCRP8               0       0.1691  0.05971 0       0.04576 0.1974  0       0       0.08424 0.0665  0.0756  0.06074 0.06355 0.322   0.05574 0.06504 0.1183  0       0       0       0       0.02825 0.0305  0.237   0       0.118   0       0.1117 
H271287 0    pseu    387 BCRP9               0       0       0       0       0       0       0       0       0       0       0       0       0       0.4706  0       0       0       0       0       0       0       0       0       0       0       0       0       0      
H236824 0    othe  12497 BCYRN1              0.5365  0.252   0.1853  0.4773  0.5401  0.4623  0.02133 0.00397 0.06766 0.08392 0.03304 0.06254 0.08014 0.04724 0.02768 0.04751 0.1564  0.06332 0.111   0.00632 0.2061  0.10307 0.07085 0.00949 0.05842 0.01217 0.1033  0.07213
H232699 0    pseu    737 BDH2P1              0.4732  0.1069  0.3549  0.282   0.4364  0.4856  0.28975 0.2654  0.529   1.391   0.4781  0.5914  0.7984  0.3101  0.5065  0.5524  0.3809  0.4207  0.1955  0.5125  0.6159  0.40795 1.244   0.6009  0.48    0.3198  0.3138  0.9416 
H245573 0    othe   3015 BDNF-AS             2.569   1.185   1.95    2.464   2.339   2.419   0.5122  0.1505  0.7958  0.9985  0.7458  1.027   1.226   1.346   0.5873  0.8519  0.9056  0.6414  0.5801  0.5018  0.505   0.57315 1.518   0.5696  0.4804  0.9939  0.4891  1.54   
H264736 0    pseu   1989 BDP1P               0       0       0       0       0       0       0       0       0       0       0       0       0       0       0       0       0       0       0       0       0       0       0       0       0       0       0       0      
H196289 0    pseu   1325 BECN1P1             0       0       0       0       0       0       0       0       0       0       0       0       0       0.02395 0       0       0       0       0       0       0       0       0       0       0       0       0       0      
H177324 0    prot   4644 BEND2               0       0       0       0       0       0       0.01805 0.0079  0       0       0       0       0.006   3.029   0       0       0       0       0       0       0       0       0       0       0.0193  0       0.07682 0      
H224809 0    pseu   2253 BEND3P2             0       0.02521 0       0       0       0       0       0       0       0       0       0       0       0       0       0       0       0       0       0       0       0       0       0       0.01029 0       0       0      
H224886 0    pseu    489 BEND3P3             1.265   3.62    0.9486  1.206   1.299   0.9894  0.96    1.089   1.612   0.6751  1.509   2.072   1.707   0.5598  1.137   1.086   1.339   0.8448  0.636   0.2952  1.138   1.2825  0.8398  1.119   1.417   1.428   0.8118  1.198  
H142959 0    prot   2038 BEST4               0.4841  2.192   1.057   0.6103  2       1.912   0.11709 0.0337  0.3178  0.3574  0.2429  0.7483  0.4951  0.8062  0.2077  0.299   0.2245  0.144   0.1845  0.1917  5.886   11.5428 1.252   0.5292  0.4898  0.7176  0.4578  0.5368 
H184515 0    prot   1059 BEX5                28.5    20.7    48.3    28.92   49.48   31.06   1.0654  0.09885 0.5866  6.669   1.482   3.481   5.331   8.292   0.9835  2.233   2.984   2.893   7.073   0.648   1.442   1.397   1.295   6.122   4.624   1.573   2.417   12.71  
H249993 0    othe    889 BFSP2-AS1           0       0       0       0       0       0       0       0       0       0       0       0       0       0.1463  0       0       0.04252 0.02939 0       0       0.3884  0.02197 0       0       0       0       0.1638  0      
H235831 0    othe   2709 BHLHE40-AS1         0.2507  0.2485  0.466   0.2138  0.2253  0.6368  0.2762  0.2396  1.295   0.4915  2.2     0.4037  0.7475  0.1236  0.6404  1.213   0.8408  0.2259  0.5817  0.2563  0.5127  0.35605 1.196   0.5205  0.7454  1.064   0.7268  0.6433 
H234568 0    pseu   1529 BIN2P1              0       0       0       0       0       0       0       0       0       0       0       0       0       0       0       0       0       0       0       0       0       0       0       0       0       0       0       0      
H248684 0    pseu   1290 BIN2P2              0       0       0       0       0       0       0       0       0       0       0       0       0       0       0       0       0       0       0       0       0       0       0       0       0       0       0       0      
H230046 0    othe    647 BIRC6-AS1           0       0       0       0       0       0       0       0       0       0       0       0       0       0       0       0       0       0       0       0       0       0       0       0       0       0       0       0      
H204960 0    prot   2450 BLACE               0       0       0       0       0       0       0       0       0       0       0       0       0       0.04726 0       0       0       0       0       0       0       0       0       0       0       0       0       0      
H259571 0    prot    778 BLID                0       0       0       0       0       0       0.02223 0       0       0       0       0       0.1049  0.04254 0       0       0       0       0       0       0       0       0       0.0745  0       0       0       0.04416
H186222 0    prot   1545 BLOC1S4             3.167   4.532   4.121   3.399   3.509   4.157   3.111   3.673   7.354   6.176   6.679   7.603   9.839   6.343   6.195   6.94    5.749   5.746   3.438   3.98    8.114   5.766   8.146   6.436   5.328   5.881   11.08   6.444  
H188428 0    prot   3259 BLOC1S5             1.56    1.203   1.214   1.336   1.628   1.544   1.7945  1.803   4.028   5.101   3.499   3.718   3.731   2.436   4.181   4.113   2.918   2.619   1.593   2.435   2.844   3.0015  4.11    3.568   2.563   3.356   3.581   3.552  
H104164 0    prot   6543 BLOC1S6             6.725   7.368   7.002   6.545   9.082   8.795   3.8985  3.813   7.89    4.915   7.582   9.192   10.72   6.265   9.304   8.807   5.835   5.642   4.824   3.918   6.613   6.661   7.723   7.642   7.46    5.273   7.767   9.831  
H258565 0    pseu   1126 BLZF2P              0       0       0       0       0       0       0       0       0.03184 0       0       0.013   0       0.05344 0       0       0.01383 0       0       0       0       0.02289 0       0.05042 0       0       0       0      
H236323 0    pseu    678 BMP6P1              0       0       0       0       0       0       0       0       0       0       0       0       0       0.4191  0       0       0       0       0       0       0       0       0       0       0       0       0.04955 0      
H219642 0    pseu   1597 BMPR1APS1           0.1819  0.2054  0.1797  0.1477  0.1849  0.2501  0.46075 0.3509  1.059   0.2225  0.6054  0.9735  1.002   0.3639  0.7164  0.6511  0.7449  0.4421  0.1931  0.08656 0.4393  0.99315 0.4034  1.142   0.5235  0.4591  0.1049  0.9194 
H232460 0    pseu   1015 BMPR1APS2           0.4835  0.5891  0.4339  0.3305  0.4265  0.5688  0.81735 0.6915  2.178   0.461   1.217   2.06    1.64    0.9532  1.325   1.32    1.469   0.9144  0.4943  0.2208  0.9963  2.183   0.9269  2.334   0.9881  0.9861  0.2359  2.067  
H204177 0    pseu   4330 BMS1P1              0.05024 0.2396  0.07556 0.05084 0.06038 0.05279 0.06107 0.0596  0.1312  0.1145  0.156   0.1633  0.2292  0.2324  0.1323  0.1574  0.1606  0.1836  0.2136  0.1234  0.2506  0.1202  0.1079  0.1176  0.1152  0.1473  0.09985 0.248  
H237238 0    pseu   1112 BMS1P10             1.023   0.8138  1.178   0.9208  1.077   1.25    1.0634  0.9605  0.975   1.216   2.543   0.7834  0.535   1.13    2.67    2.944   3.023   0.8137  0.5999  0.7338  1.43    1.01325 1.292   1.778   2.085   0.7447  1.823   1.902  
H225883 0    pseu    879 BMS1P11             0.03349 0.04051 0.02088 0       0.03714 0.03377 0.00796 0.01437 0       0       0.04116 0       0       0.02553 0.03818 0.04815 0.02235 0       0       0       0.02293 0.00764 0.02067 0.02472 0.03302 0       0.02832 0.0256 
H224599 0    pseu    701 BMS1P12             0       0       0       0       0       0       0       0       0       0       0       0       0       0       0       0       0       0       0       0       0       0       0       0       0       0       0       0      
H231701 0    pseu    879 BMS1P13             0       0       0       0       0.01971 0       0       0       0       0.00662 0.03213 0       0       0.01739 0.02395 0.02356 0.03519 0       0       0.01203 0.01847 0       0.01532 0.01503 0       0       0       0.02148
H230455 0    pseu    756 BMS1P14             0       0       0       0       0       0       0       0       0       0       0.02199 0       0       0       0.0172  0.02246 0       0       0       0       0       0       0       0       0       0       0       0      
H258780 0    pseu   1132 BMS1P15             0.1776  0.1063  0.1995  0.1677  0.1919  0.1727  0.10698 0.1243  0.1952  0.1775  0.1925  0.07725 0.1088  0.2801  0.2019  0.2085  0.1166  0.08634 0.07742 0.08982 0.05859 0.12237 0.21    0.2986  0.1262  0.05867 0.09901 0.2923 
H258684 0    pseu   1139 BMS1P16             0.02835 0.04228 0.05313 0.02684 0.03154 0.02817 0.03009 0.02985 0.03193 0.02827 0.04586 0.03689 0.04426 0.373   0.03405 0.03795 0.0593  0.03034 0.0322  0.01662 0.03056 0.03282 0.06243 0.0416  0.03804 0.03262 0.03428 0.05293
H228294 0    othe    862 BMS1P17             0       0       0       0       0       0       0       0       0       0       0       0       0       0.04674 0       0       0       0       0       0       0       0       0       0       0       0       0       0      
H215394 0    othe   1131 BMS1P18             0.01981 0       0.08296 0.03343 0.01751 0       0       0       0       0.01325 0.01845 0.01737 0.06954 0.2887  0.07015 0.1116  0.01586 0       0.1427  0.01052 0.01937 0.00753 0.09729 0.03995 0.02807 0       0.09573 0.02205
H231099 0    pseu    391 BMS1P19             0       0       0       0       0       0       0       0       0       0       0       0       0       0.3795  0       0       0       0       0       0       0       0       0       0       0       0       0       0      
H251079 0    pseu   1737 BMS1P2              0.0835  0.3867  0.1076  0.09759 0.1044  0.1076  0.1515  0.1039  0.274   0.1457  0.2986  0.2949  0.3673  0.55    0.1896  0.2425  0.2439  0.2313  0.2809  0.184   0.2704  0.1968  0.1888  0.1883  0.1957  0.2749  0.1194  0.3204 
H240089 0    pseu    926 BMS1P3              0.5856  0.2544  0.5964  0.4024  0.4775  0.4001  1.5115  1.131   5.52    1.84    7.421   7.759   5.978   3.959   18.04   11.57   2.299   1.66    0.6039  0.2096  3.084   1.841   0.6031  9.354   3.787   2.844   1.636   5.284  
H242338 0    pseu    969 BMS1P4              0.2235  0.5441  0.2858  0.219   0.2623  0.2211  0.44175 0.4627  1.032   0.5666  1.06    1.054   1.221   1.469   1.026   1.152   1.482   1.027   1.565   0.5013  1.118   0.7736  1.003   0.7321  1.272   1.31    1.098   1.22   
H204164 0    pseu   6634 BMS1P5              0.5032  2.069   0.7531  0.5283  0.752   0.5201  0.33125 0.2456  1.198   1.07    0.8826  0.801   1.313   2.007   0.8032  1.025   0.8416  1.332   1.469   1.377   1.734   0.7348  0.7242  0.6768  0.6981  0.7797  0.8962  1.918  
H251070 0    pseu    916 BMS1P6              0       0       0       0       0       0       0       0       0       0       0       0       0       0       0       0       0       0       0       0       0       0       0       0       0       0       0       0      
H243899 0    pseu   1309 BMS1P7              0.1212  0.3724  0.1442  0.1002  0.1508  0.1378  0.18815 0.08799 0.2437  0.1884  0.2547  0.2176  0.4057  1.269   0.1564  0.2666  0.2532  0.2296  0.3281  0.1505  0.2441  0.14875 0.268   0.1956  0.1894  0.3628  0.119   0.3156 
H260518 0    pseu   1800 BMS1P8              0.07759 0.08822 0.08183 0.07588 0.145   0.1058  0.06986 0.05009 0.09832 0.195   0.163   0.08606 0.05347 1.329   0.1567  0.1875  0.1231  0.06449 0.06666 0.07857 0.09606 0.07428 0.1086  0.119   0.1314  0.06842 0.1445  0.1666 
H198312 0    pseu    879 BMS1P9              0.02419 0       0.01571 0.01674 0.02593 0.02756 0.01806 0.01967 0.04464 0.03347 0.08835 0       0       0.08671 0.07443 0.06782 0.05693 0       0       0       0.04333 0.01852 0.0376  0.04633 0.05281 0       0.04369 0.05356
H197358 0    pseu   1584 BNIP3P1             9.968   8.901   12.11   9.849   9.963   7.45    8.653   15.23   3.788   6.203   4.998   2.734   7.58    2.984   6.29    5.25    5.054   3.367   32.19   10.26   1.693   2.459   4.89    2.699   3.619   5.02    1.69    3.652  
H236097 0    pseu    576 BNIP3P2             0       0       0       0       0       0       0       0       0       0       0       0       0       0       0       0       0       0       0       0       0       0       0       0       0       0       0       0      
H265631 0    pseu    568 BNIP3P3             0       0       0       0       0       0       0       0       0       0       0       0       0       0       0       0       0       0       0       0       0       0       0       0       0       0       0       0      
H270496 0    pseu    515 BNIP3P7             0       0       0       0       0       0       0       0       0       0       0       0       0       0       0       0       0       0       0       0       0       0       0       0       0       0       0       0      
H038219 0    prot  13607 BOD1L1              2.642   7.726   3.183   2.775   2.954   3.132   2.426   2.245   5.585   3.468   5.13    7.02    7.648   6.812   5.83    5.645   4.732   3.888   2.34    1.561   5.791   4.962   3.282   4.691   5.022   4.999   6.778   5.507  
H228075 0    prot   3238 BOD1L2              0       0.0134  0.00857 0       0       0       0.00417 0       0.03235 0.01585 0.01164 0.01368 0.01323 299.4   0.00866 0.01142 0.01306 0.012   0.01227 0.01388 0.0124  0.01053 0.01188 0.00975 0       0.00884 0.01055 0      
H234235 0    othe    441 BOK-AS1             0.0861  0.455   0       0       0.1026  0.1051  0       0       0       0       0       0.07893 0       0.3066  0.4546  0.238   0       0       0       0.3761  0       0.01832 0       0       0.1753  0       0       0.04575
H225439 0    othe   1832 BOLA3-AS1           2.813   5.296   4.183   2.314   4.083   3.965   1.147   0.3652  1.743   0.9474  2.042   2.984   1.85    0.9006  1.65    1.699   0.9272  0.659   1.387   0.1105  0.7142  1.63    1.668   2.642   1.112   0.638   0.7526  1.18   
H136122 0    prot   1953 BORA                0.4682  1.627   0.6215  0.5079  0.5555  0.6633  0.4487  0.4069  1.525   0.9408  1.889   1.234   1.101   4.658   1.306   1.454   1.595   1.391   0.9043  0.654   3.123   1.80155 0.9883  1.035   1.664   1.681   3.465   1.806  
H232416 0    othe   3515 BPESC1              0       0       0       0       0       0       0       0       0       0       0       0       0.01068 0.08119 0       0       0       0       0       0       0       0       0       0       0       0       0       0      
H198183 0    prot   1070 BPIFA1              0       0       0       0       0       0       0       0       0       0       0       0       0       1.047   0       0       0.03523 0       0       0       0       0       0       0       0.3604  0       0       0      
H131050 0    prot   1168 BPIFA2              0       0       0       0.01233 0       0       0       0       0       0.1277  0       0       0       0.9646  0       0       0.02141 0       0       0       0.03452 0       0.01368 0       0.04304 0       0       0.2509 
H131059 0    prot   2474 BPIFA3              0       0       0       0       0       0       0       0       0       0       0       0       0       48.4    0       0       0       0       0       0       0       0       0       0       0       0       0       0      
H183566 0    pseu   1211 BPIFA4P             0       0       0       0       0       0       0       0       0       0       0       0       0       0.09841 0       0       0       0       0       0       0       0       0       0       0       0       0       0      
H125999 0    prot   3079 BPIFB1              0.00469 0.01362 0.00713 0.00496 0       0.01534 0       0       0.02572 0.01022 0       0       0       3.797   0.00547 0.1324  26.02   1.684   0.00576 0.01042 0       0       0.0043  0.00953 2.516   0       0       0.00795
H078898 0    prot   1882 BPIFB2              0.00555 0       0.01387 0.01561 0.00371 0.01508 0       0       0.01173 0       0       0       0       0.7493  0.0532  0.1929  1053    0       0       0.1539  0.02145 0       0       0       0.02156 0       0.01859 0.01755
H186190 0    prot   1439 BPIFB3              0       0       0       0       0       0       0       0       0       0       0       0       0       0.6822  0       0       0       0       0       0       0       0       0       0       0       0       0       0      
H186191 0    prot   2430 BPIFB4              0       0       0       0       0       0       0.02335 0       0       0       0       0       0       0.7034  0.02117 0       0       0       0       0       0       0       0       0.01231 0       0       0       0.01296
H233146 0    pseu   1089 BPIFB5P             0       0       0       0       0       0       0       0       0       0       0       0       0       0.02548 0       0       0       0       0       0       0       0       0       0       0       0       0       0      
H167104 0    prot   1660 BPIFB6              0       0       0       0       0       0       0       0       0       0       0       0       0       0.04245 0       0       0.6001  0       0       0       0       0       0       0       0       0       0       0      
H125997 0    pseu   1604 BPIFB9P             0.1081  0.5264  0.4446  0.132   0.259   0.2576  0.04063 0.0778  0.02765 0.03778 0.05264 0.05728 0.06603 0.06494 0.03506 0.04224 0.02491 0.03072 0.01599 0.01024 0.05737 0.03668 0.01647 0.04315 0.04928 0.04598 0.09908 0.1005 
H184459 0    prot   2296 BPIFC               0.01575 0       0       0       0.03813 0.01401 0       0       0       0       0.01829 0       0       1.737   0.01322 0       0       0       0       0       0       0       0       0       0       18.83   0       0      
H183753 0    prot   1515 BPY2                0       0       0       0       0       0       0       0       0       0       0       0       0       0.07998 0       0       0       0       0       0       0       0       0       0       0       0       0       0      
H183795 0    prot   1425 BPY2B               0       0       0       0       0       0       0       0       0       0       0       0       0       0       0       0       0       0       0       0       0       0       0       0       0       0       0       0      
H185894 0    prot   1425 BPY2C               0       0       0       0       0       0       0       0       0       0       0       0       0       0       0       0       0       0       0       0       0       0       0       0       0       0       0       0      
H229745 0    pseu    261 BPY2DP              0       0       0       0       0       0       0       0       0       0       0       0       0       0       0       0       0       0       0       0       0       0       0       0       0       0       0       0      
H224775 0    pseu   2701 BRAFP1              0.00134 0.01605 0.00522 0       0.00667 0       0.0059  0       0.01461 0.01291 0.02262 0.03323 0.04632 0.03885 0.01474 0.01735 0.02516 0       0.01262 0       0       0.0105  0.01115 0.03277 0.01395 0.01455 0.01317 0.02   
H106009 0    prot   2966 BRAT1               8.201   26.88   11.81   8.383   11.2    11.38   7.217   5.992   17.36   12.55   19.67   21.52   24.86   38.89   17.19   18.55   16.72   15.96   11.06   9.273   16.65   15.15   25.42   13.45   14.05   20.07   23.98   21.4   
H223837 0    othe     93 BRD2-IT1            0       0       0       0       0       0       0       0       0       0       0       0       0       0       0       0       0       0       0       0       0       0       0       0       0       0       0       0      
H259043 0    pseu   1914 BRD7P1              0       0       0       0       0       0       0       0       0       0       0       0       0.0169  0       0       0       0       0       0       0       0       0       0       0       0       0       0       0      
H184100 0    pseu   2183 BRD7P2              1.686   1.862   1.417   1.667   1.669   1.819   1.1255  1.702   2.196   1.54    2.129   2.204   1.848   4.613   1.887   1.801   1.792   1.67    1.3     0.4948  1.796   2.0615  1.911   2.396   1.865   2.069   1.712   1.949  
H169075 0    pseu   1476 BRD7P3              0       0.1301  0.02223 0       0       0       0.02982 0.0206  0.04524 0       0.05061 0.05975 0.1204  0.2094  0.04521 0.04265 0.04798 0.0307  0.03075 0       0.02173 0.02295 0.02775 0.02159 0.0392  0.02681 0.02986 0.03766
H218676 0    pseu   1521 BRD7P4              0       0.0526  0       0       0       0       0.00492 0       0       0       0.0309  0.07636 0.03339 0.04433 0.05123 0.03318 0.0307  0.01091 0       0       0.02225 0.02416 0.01751 0.01373 0.02574 0.03297 0       0.03134
H235768 0    pseu   1821 BRD7P5              0       0       0       0       0       0       0       0       0       0       0       0       0       0.1075  0       0       0       0       0       0       0       0       0       0       0       0       0       0      
H235289 0    pseu   1858 BRD7P6              0       0       0       0       0       0       0       0       0       0       0       0       0       0       0       0       0       0       0       0       0       0       0       0       0       0       0       0      
H225169 0    pseu    377 BRI3P1              0       0       0       0       0       0       0       0       0.2613  0       0.07073 0.1105  0.1491  0.07008 0.1809  0.1677  0.1145  0.1028  0.1164  0       0.1063  0.04798 0.05346 0.04151 0.05225 0.1047  0.06536 0.06612
H182685 0    prot   1915 BRICD5              4.833   62.75   11.25   5.678   7.904   8.243   3.521   2.169   4.57    5.705   3.538   5.797   3.841   13.45   2.783   3.685   3.147   3.583   1.614   2.043   5.323   5.067   2.517   4.21    5.383   2.413   10.03   14.99  
H078725 0    prot   3896 BRINP1              12.68   19.4    21.78   11.76   10.79   13.87   0.21498 0.05305 0.09696 0.2837  0.06446 0.03275 0.02557 0.4442  0.05609 0.3442  0.2969  0.08075 0.01944 0.06739 0.08527 0.08457 0.1075  0.6241  0.5242  0.05681 0.09218 0.1606 
H198797 0    prot   3945 BRINP2              9.433   1.008   19      6.15    6.113   7.661   0.06452 0.01002 0.02998 0.0245  0.03611 0.04363 0.02733 2.346   0.07493 0.186   0.06997 0.03086 0.02682 0.05304 0.031   0.05085 7.262   0.01408 0.03134 0.02896 0.442   0.02129
H162670 0    prot   3285 BRINP3              4.018   3.842   5.22    2.531   5.649   3.752   0.67073 0.00994 0.08106 0.2195  0.01281 0.07662 0.01176 0.7826  0.01703 0.01366 0.6163  0.0511  0       0       2.805   0.7811  0.02563 0.1427  0.3855  0.04727 0       0.9275 
H254999 0    prot   1230 BRK1                67.72   59.3    82.18   61.39   73.81   82.77   57.165  53.34   115.2   89.25   105.2   110.3   104.7   136     107.3   109.5   88.43   84.28   45.52   38.97   78.55   101.235 77.24   122.1   95.38   99.54   99.66   102.5  
H227983 0    pseu    222 BRK1P2              0       0       0       0       0       0       0       0       0       0       0       0       0       0       0       0       0       0       0       0       0       0       0       0       0       0       0       0      
H162819 0    prot   4531 BROX                6.158   7.17    5.48    5.741   6.513   7.023   3.3165  4.576   9.069   6.345   8.619   7.296   6.931   6.744   7.61    7.624   7.927   6.696   3.903   3.75    10.57   7.5635  7.975   6.289   8.251   9.058   10.55   7.935  
H238141 0    othe    688 BRWD1-AS1           0       0.05752 0       0       0.0154  0       0       0       0       0       0       0       0       3.467   0       0       0.02468 0       0       0       0       0       0       0       0       0       0       0.0378 
H237373 0    othe    487 BRWD1-IT1           0       0       0       0       0       0       0       0       0       0       0       0       0       0       0       0       0       0       0       0       0       0       0       0       0       0.03063 0       0      
H255568 0    othe    999 BRWD1-IT2           0.4153  0.4218  0.4342  0.4536  0.5419  0.523   0.35675 0.1742  0.4192  0.5558  0.2792  0.2254  0.3263  37.18   0.3382  0.4245  0.4035  0.3023  0.2805  0.2726  0.3571  0.29775 0.7028  0.1333  0.1996  0.3409  0.3825  0.8034 
H235120 0    othe    459 BSN-AS1             0       0.04347 0       0       0       0       0       0       0       0       0       0       0       0.3466  0       0       0       0       0       0       0       0       0       0       0       0       0       0      
H226913 0    othe   2600 BSN-AS2             0.2511  0.561   0.3305  0.2202  0.3517  0.3718  0.07356 0.02814 0.02371 0.0549  0.02239 0.04155 0.08684 5.244   0.00529 0.01572 0.02859 0.02035 0.1017  0.02144 0.01293 0.02614 0.03056 0.02284 0.01866 0       0.01516 0.03869
H233436 0    prot   3185 BTBD18              0.04413 0.1975  0.1143  0.04616 0.04455 0.08146 0.02035 0.02892 0.02631 0.02611 0.02829 0.0468  0.06285 2.107   0.03626 0.03995 0.02824 0.03292 0.01775 0.01254 0.061   0.03292 0.03193 0.02482 0.0368  0.05122 0.06864 0.05034
H222009 0    prot   1676 BTBD19              0.4266  0.2816  0.6956  0.4148  0.7441  0.4125  1.6415  0.3347  1.665   2.228   3.858   8.739   7.618   1.677   2.434   2.466   1.381   1.384   0.742   0.882   1.913   1.4135  6.879   5.918   4.292   1.113   2.042   5.638  
H203414 0    pseu   1452 BTBD7P1             0       0.02806 0       0       0.01385 0       0       0.07386 0.09197 0.02283 0.03219 0.02816 0.08641 0.2955  0.04287 0.06985 0.02978 0.02761 0.03397 0.01927 0.09015 0.04061 0.02547 0.01681 0.02863 0.04512 0.08949 0.03771
H237618 0    pseu    619 BTBD7P2             0       0       0       0       0       0       0       0       0       0       0       0       0       0       0       0       0       0       0       0       0       0       0       0       0       0       0       0      
H189195 0    prot   1946 BTBD8               0.1852  0.5449  0.2775  0.1936  0.1787  0.1827  0.11874 0.07161 0.4888  0.1234  0.259   0.3325  0.4375  0.4645  0.3113  0.2843  0.2054  0.1132  0.1254  0.04405 0.1415  0.18155 0.286   0.1857  0.1525  0.1228  0.0744  0.3228 
H226533 0    othe    558 BTBD9-AS1           0       0       0       0       0       0.02286 0       0       0       0       0       0       0.03243 4.521   0       0       0       0       0       0       0       0       0       0       0       0       0       0      
H232260 0    pseu    470 BTF3L4P1            0       0       0       0       0       0       0       0       0       0       0       0       0       0.1746  0       0       0.04227 0       0       0.03503 0       0       0       0       0       0.09355 0       0      
H213189 0    pseu    710 BTF3L4P2            5.207   5.056   5.01    5.274   6.796   5.62    5.263   8.003   10.31   6.024   8.12    7.308   11.6    14.13   9.609   9.107   7.057   6.327   6.792   3.984   4.418   5.6905  14.22   6.77    6.45    8.586   7.232   7.096  
H213108 0    pseu    475 BTF3L4P3            0       0       0       0       0       0       0       0       0       0       0       0       0       0       0       0       0       0       0       0       0       0       0       0       0       0       0       0      
H229226 0    pseu    447 BTF3L4P4            0       0       0       0       0       0       0       0       0       0       0       0       0       0.1231  0       0       0       0       0       0       0       0       0       0       0       0       0       0      
H231120 0    pseu    500 BTF3P10             0       0.1694  0       0       0       0       0.02489 0.06408 0.07181 0.06588 0.08245 0.07367 0.09558 0.08235 0.06949 0.06929 0.07696 0.06808 0       0       0.05924 0.06919 0.06435 0.05822 0.074   0.07754 0.04985 0      
H118903 0    pseu    475 BTF3P11             0       0       0       0       0       0       0       0       0       0       0       0       0       0       0       0       0       0       0       0       0       0       0       0       0       0       0       0      
H213003 0    pseu    468 BTF3P12             0       0       0       0       0       0       0       0       0       0       0       0       0       0.1038  0       0       0.07735 0       0       0       0       0       0       0       0       0.03469 0       0      
H227118 0    pseu    489 BTF3P13             0       0       0       0       0       0       0       0       0       0       0       0       0       0       0       0       0       0       0       0       0       0       0       0       0       0       0       0      
H262609 0    pseu    474 BTF3P14             0       0       0       0       0       0       0       0       0       0       0       0       0       0       0       0       0       0       0       0       0       0       0       0       0       0       0       0      
H237242 0    pseu    335 BTF3P15             0       0       0       0       0       0       0       0       0       0       0       0       0       0       0       0       0       0       0       0       0       0       0       0       0       0       0       0      
H258282 0    pseu    486 BTF3P2              0       0       0       0       0       0       0       0       0       0       0       0       0       0.0446  0       0       0       0       0       0       0       0       0       0       0       0       0       0      
H224820 0    pseu    494 BTF3P4              0       0       0       0       0       0       0       0       0       0       0       0       0       0       0       0       0       0       0       0       0       0       0       0       0       0       0       0      
H233594 0    pseu    466 BTF3P5              0       0       0       0       0       0       0       0       0       0       0       0       0       0       0       0       0       0       0       0       0       0       0       0       0       0       0       0      
H233956 0    pseu    498 BTF3P6              0       0       0       0       0       0       0       0       0       0.04689 0.05155 0       0       0.08852 0       0       0.06535 0       0       0.03455 0.03783 0.01277 0       0       0.03603 0.03733 0.05343 0.05982
H219986 0    pseu    487 BTF3P7              0       0       0       0       0       0       0       0       0       0       0.2785  0       0       0       0       0       0       0       0       0       0       0       0       0       0.04662 0       0       0      
H236813 0    pseu    525 BTF3P8              0       0       0       0       0       0       0       0       0       0       0       0       0       0       0       0       0       0       0       0       0       0       0       0       0       0       0       0      
H224834 0    pseu    282 BTF3P9              0       0       0       0       0       0       0       0       0       0       0       0       0       0       0       0       0       0       0       0       0       0       0       0       0       0       0       0      
H124549 0    pseu   4169 BTN2A3P             0.1311  0.1945  0.1296  0.1397  0.1733  0.1358  0.47915 0.1763  1.14    0.8396  1.425   2.286   1.558   0.9225  1.631   1.491   0.9192  0.7539  0.3706  0.3476  1.72    1.21    1.99    0.9488  1.585   0.98    2.188   1.323  
H215811 0    pseu    901 BTNL10              0       0       0       0       0       0.02336 0.00952 0       0.08987 0.01883 0.08336 0.08305 0.04733 0.4493  0.05327 0.04941 0.0457  0.03123 0.02601 0       0.06738 0.04543 0.01891 0.07478 0.06776 0.1113  0.1502  0.04201
H168903 0    prot   2432 BTNL3               0.01434 0.01509 0.02102 0.02009 0.01783 0.01427 0.03441 0.01494 0.02949 0.01948 0.01726 0.02569 0.00797 0.3155  0.05765 0.05247 0.03116 0.1206  0.03158 0.02345 39.17   8.96795 0.02938 0       0.2121  0.01326 0.2911  0.1025 
H113303 0    prot   2772 BTNL8               0.03641 0.02216 0.03367 0.03695 0.04551 0.01854 0.06104 0.03976 0.03698 0.1128  0.02495 0.01393 0.02025 2.891   0.1436  0.1189  0.05947 0.853   0.149   0.06564 21.26   3.40807 0.09906 0.01371 1.106   0.02315 1.34    0.5839 
H203808 0    othe   2258 BVES-AS1            0.1501  0.02851 0.176   0.2372  0.2043  0.1788  0.64425 1.846   0.7568  0.03007 0.1791  0.5425  0.0457  5.532   0.104   0.09663 0.07662 0.4784  0.01669 0       0.1218  0.9191  0.01566 0.3483  0.06953 0.03162 0.00365 0.08747
H272302 0    othe     82 BX004987.1          0       0       0       0       0       0       0       0       0       0       0       0       0       0       0       0       0       0       0       0       0       0       0       0       0       0       0       0      
H216829 0    pseu    487 BX005214.1          0       0       0       0       0       0       0       0       0       0       0       0       0       0       0       0       0       0       0       0       0       0       0       0       0       0       0       0      
H226368 0    pseu    307 BX088645.2          0       0       0       0       0       0       0       0       0       0       0       0       0       0       0       0       0       0       0       0       0       0       0       0       0       0       0       0      
H225529 0    pseu    111 BX088645.3          0       0       0       0       0       0       0.08045 0       0       0       0.1645  0       0       0.1394  0       0.144   0.1722  0       0       0       0       0.0686  0       0.1079  0       0.3483  0       0      
H212952 0    prot   1143 BX088651.1          0       0       0       0       0       0       0       0       0       0       0       0       0       0       0       0       0       0       0       0       0       0       0       0       0       0       0       0      
H268708 0    prot    161 BX088651.2          0       0       0       0       0       0       0       0       0       0       0       0       0       0       0       0       0       0       0       0       0       0       0       0       0       0       0       0      
H215933 0    othe     78 BX119917.1          0       0       0       0       0       0       0       0       0       0       0       0       0       0       0       0       0       0       0       0       0       0       0       0       0       0       0       0      
H196400 0    prot   1187 BX255923.1          0       0       0       0       0       0       0       0       0       0       0       0       0       0       0       0       0       0       0       0       0       0       0       0       0       0       0       0      
H240907 0    othe   2870 BX255923.3          0.5771  0.0535  3.508   5.249   0.08154 0.05137 0.00984 0       0.0149  0.02136 0.01202 0.02069 0.02166 39.81   0.0138  0.02231 0.01376 0.01075 0       0       0.02712 0.0235  0.01144 0.01065 0.03054 0.01269 0.1365  0.01244
H221635 0    othe    139 BX255972.1          0       0       0       0       0       0       0       0       0       0       0       0       0       0       0       0       0       0       0       0       0       0       0       0       0       0       0       0      
H221684 0    othe     70 BX276092.1          0       0       0       0       0       0       0       0       0       0       0       0       0       0       0       0       0       0       0       0       0       0       0       0       0       0       0       0      
H226870 0    pseu    463 BX276092.2          0       0       0       0       0       0       0       0       0       0       0       0       0       1.054   0       0       0       0       0       0       0       0       0       0       0       0       0       0      
H234442 0    pseu    463 BX276092.3          0       0       0       0       0       0       0       0       0       0       0       0       0       0       0       0       0       0       0       0       0       0       0       0       0       0       0       0      
H215924 0    othe     93 BX284613.1          0       0       0       0       0       0       0       0       0       0       0       0       0       0       0       0       0       0       0       0       0       0       0       0       0       0       0       0      
H215447 0    othe   1546 BX322557.10         1.532   4.076   2.392   1.446   2.406   1.914   0.64495 0.2352  1.695   1.29    1.455   2.59    5.934   3.124   1.19    1.23    0.999   0.7801  0.7182  0.2694  1.382   1.364   2.274   1.724   1.4     0.7364  1.148   3.371  
H229382 0    othe    301 BX322557.13         0       0       0       0       0       0       0       0       0       0       0       0       0.1954  0       0       0       0       0       0       0       0       0       0       0       0       0       0       0.06809
H228355 0    othe    328 BX322559.3          0       0       0       0       0       0       0       0       0       0       0       0       0       0       0       0       0       0       0       0       0       0       0       0       0       0       0       0      
H211525 0    othe     68 BX323860.1          0       0       0       0       0       0       0       0       0       0       0       0       0       0       0       0       0       0       0       0       0       0       0       0       0       0       0       0      
H238279 0    othe    529 BX470102.3          0.2218  1.893   0.3272  0.2153  0.4393  0.2502  0.52915 0.112   26.91   2.54    2.043   2.413   1.069   0.2868  1.556   1.482   0.8698  1.667   0.1993  0.0794  2.411   2.6515  0.5978  1.685   3.714   1.021   1.42    1.917  
H252575 0    othe    102 BX470187.1          0       0       0       0       0       0       0       0       0       0       0       0       0       0       0       0       0       0       0       0       0       0       0       0       0       0       0       0      
H263835 0    othe     74 BX649553.1          0       0       0       0       0       0       0       0       0       0       0       0       0       0       0       0       0       0       0       0       0       0       0       0       0       0       0       0      
H263980 0    othe     74 BX649553.2          0       0       0       0       0       0       0       0       0       0       0       0       0       0       0       0       0       0       0       0       0       0       0       0       0       0       0       0      
H264510 0    othe     73 BX649553.3          0       0       0       0       0       0       0       0       0       0       0       0       0       0       0       0       0       0       0       0       0       0       0       0       0       0       0       0      
H264819 0    othe     73 BX649553.4          0       0       0       0       0       0       0       0       0       0       0       0       0       0       0       0       0       0       0       0       0       0       0       0       0       0       0       0      
H204818 0    pseu   1654 BX649563.4          0.03797 0.03751 0.06816 0.04695 0.06001 0.04869 0.05826 0.02366 0.07744 0.1172  0.0469  0.09476 0.03278 0.02339 0.1616  0.1385  0.02296 0.02911 0.02779 0       0.02418 0.0282  0.05535 0.01878 0.2565  0.03392 0.08488 0.1472 
H233434 0    prot    419 BX649567.1          0       0       0       0       0       0       0       0       0       0       0       0       0       0.09097 0       0       0       0       0       0       0       0       0       0       0       0       0       0      
H197805 0    pseu    803 BX649597.1          0       0       0       0       0       0       0       0       0       0       0       0       0       0       0       0       0       0       0       0       0       0       0       0       0       0.04677 0       0      
H223512 0    pseu    498 BX649597.3          0       0       0       0       0       0       0       0       0       0       0       0       0       0       0       0       0       0       0       0       0       0       0       0       0       0       0       0      
H269474 0    pseu   1331 BX649597.4          0       0       0       0       0       0       0       0       0       0       0       0       0       0       0       0       0       0       0       0       0       0       0       0       0       0       0       0      
H236931 0    pseu    474 BX664608.1          0       0       0       0       0       0       0       0       0       0       0       0       0       0.0318  0       0       0       0       0       0       0       0       0       0       0       0       0       0      
H235256 0    pseu   1362 BX664724.1          0       0       0       0       0       0       0       0       0       0       0       0       0       0       0       0       0       0       0       0       0       0       0       0       0       0       0       0      
H234276 0    pseu    501 BX664724.4          0       0       0       0       0       0       0       0       0       0       0       0       0       0       0       0       0       0       0       0       0       0       0       0       0       0       0       0      
H236584 0    pseu    327 BX664726.3          0       0       0       0       0       0       0       0       0       0       0       0       0       0       0       0       0       0       0       0       0       0       0       0       0       0       0       0      
H264783 0    othe     69 BX664739.1          0       0       0       0       0       0       0       0       0       0       0       0       0       0       0       0       0       0       0       0       0       0       0       0       0       0       0       0      
H234404 0    pseu    568 BX682235.1          0       0       0       0       0       0       0       0       0       0       0       0       0       0       0       0       0       0       0       0       0       0       0       0       0       0       0       0      
H235510 0    pseu    226 BX842568.1          0.2327  0       0.5039  0.2305  0.3874  0.5293  0.1049  0       0       0.2223  0       0       0       0       0       0       0       0.1167  1.071   2.031   0       0       0       0.1597  0       0       0.08555 0.6973 
H223723 0    pseu   1229 BX842568.2          0.1055  0.02982 0.1601  0.09154 0.2217  0.1801  0.02424 0       0.02645 0.1872  0.01571 0       0.099   0.3763  0.04633 0.05965 0.02514 0.07573 0.208   1.363   0       0       0       0.2668  0.1518  0       0.384   0.2326 
H231069 0    pseu    570 BX842568.4          0       0       0       0       0.02322 0       0       0       0       0       0       0       0       0.0575  0       0.03074 0       0       0       0       0       0       0       0.1102  0.0306  0       0.05776 0      
H269647 0    prot    461 BX842679.1          0       0       0       0       0       0       0       0       0       0       0       0       0       0       0       0       0       0       0       0       0       0       0       0       0       0       0       0      
H197180 0    pseu    253 BX936347.1          2.776   1.516   2.462   2.855   2.89    2.761   1.0512  0.6016  1.411   2.569   0.9749  1.151   1.09    0.6444  2.294   2.089   1.672   1.835   0.8058  1.398   1.564   1.532   3.458   1.668   2.914   0.9754  3.864   2.609  
H265148 0    othe   1383 BZRAP1-AS1          0.2673  1.309   0.5646  0.2678  0.2704  0.4019  0.04588 0.02003 0.3247  0.08299 0.1583  0.4367  0.2195  0.08765 0.09125 0.1268  0.1842  0.2062  0.04974 0.0505  0.5649  0.3079  0.3025  0.1559  0.3434  0.08225 0.9365  0.182  
H236686 0    pseu   1239 BZW1P1              0       0       0       0       0       0       0       0       0       0       0       0       0       0.01753 0       0       0       0       0       0       0       0       0       0       0       0       0       0      
H198406 0    pseu    982 BZW1P2              14.68   13.48   14.06   16.13   15.74   13.78   16.895  24.69   37.55   23.53   35.88   26.67   27.21   114.8   53.71   47.14   31.43   25.04   13.37   28.39   29.22   25.255  46.63   42.2    39.08   25.56   23.3    29.67  
H214688 0    prot   1425 C10orf105           2.862   0.224   0.8497  2.602   7.424   2.635   0.05518 0.01662 0.07827 0.02332 0.1431  0.1466  0.2693  1.502   0.1264  0.0915  0.05462 0.04438 0.01643 0.0531  0.1607  0.07366 0.02655 0.07747 0.3533  0.2498  2.181   0.0448 
H176236 0    prot   1572 C10orf111           0.4633  0.7194  0.4509  0.4368  0.6391  0.7739  0.07429 0.1208  0.07844 0.1807  0.07534 0.1112  0.1434  3.034   0.1006  0.1154  0.2458  0.1121  0.0704  0.07973 0.1655  0.07909 0.08892 0.04065 0.1425  0.04936 0.1503  0.542  
H204740 0    prot   5435 C10orf112           0.1206  0.02295 0.06177 0.07942 0.1222  0.1437  0.10526 0.01846 0.08225 0.1529  0.06483 0.08627 0.2427  0.9061  0.0385  0.091   0.02564 0.03605 0.0088  0.00924 7.019   0.08044 0.1544  0.2102  0.2519  0.03243 0.02613 0.1305 
H204683 0    prot    612 C10orf113           0       0.09449 0       0       0       0       0       0       0       0       0.04977 0       0       0.5129  0       0       0.07967 0       0       0       0       0       0       0       0.02427 0.1054  0       0.05273
H204566 0    prot    660 C10orf115           0.2088  0       0.185   0.1983  0.2472  0.3601  0       0       0       0.2654  0       0       0.07799 10.14   0       0       0       0       0.02529 0       0       0       0       0       0.4775  0.3192  0.04193 0.04623
H165813 0    prot   8776 C10orf118           1.235   4.179   1.777   1.504   2.014   1.32    2.0765  1.966   3.198   2.373   4.422   3.619   3.273   5.711   2.986   3.907   5.372   5.359   4.876   1.289   5.083   3.0925  2.179   2.541   4.16    6.022   3.503   4.591  
H155640 0    prot   4541 C10orf12            0.2567  0.307   0.2603  0.3059  0.2557  0.2415  0.3313  0.4438  1.108   0.4243  0.8487  0.6094  0.7606  0.8336  0.5759  0.6188  0.6304  0.5191  0.4506  0.3346  0.7635  0.64525 0.3868  0.6068  0.8452  0.4806  0.5371  0.6829 
H204365 0    prot   2144 C10orf126           0       0       0       0.00404 0.01934 0       0       0       0       0.1642  0       0       0       0.3927  0       0       0       0       0       0.04314 0       0       0       0       0       0       0       0      
H173124 0    prot   2795 C10orf129           0       0.00897 0.00615 0       0       0.0106  0.00469 0       0.3985  0.01738 0.00738 0.006   0       0.246   0.02439 0.03467 0.03008 0.3186  0.6161  0.00742 0.01273 0.0098  0.03082 0.01424 0.0106  0.2099  0.00769 0.2434 
H173088 0    prot   1292 C10orf131           0.1288  0.08911 0.09872 0.1047  0.145   0.1215  0.07024 0.05949 0.2809  0.1073  0.2489  0.3883  0.08242 1.34    0.1608  0.1665  0.09149 0.06889 0.01469 0.01397 0.1138  0.13487 0.1288  0.2697  0.235   0.114   0.1325  0.1706 
H107938 0    prot   5238 C10orf137           1.926   7.443   3.073   2.223   2.125   2.613   2.1005  2.595   4.772   2.718   4.389   5.691   7.346   15.32   3.867   3.906   4.445   3.83    4.412   1.634   4.747   3.967   2.855   3.044   3.741   3.299   6.111   4.435  
H165511 0    prot   2718 C10orf25            0.6054  0.6926  0.5444  0.5826  0.7204  0.7493  0.3835  0.1292  1.023   0.7886  0.5753  1.1     0.6957  4.516   0.8384  0.7549  0.4358  0.5699  0.4269  1.008   0.7611  0.8794  0.3519  0.7018  1.178   0.3306  1.021   0.8881 
H166275 0    prot   2417 C10orf32            12.24   8.493   9.004   10.31   13.71   14.93   7.1355  7.152   9.355   10.97   10.07   12.46   11.93   10.45   11.96   13.23   8.967   8.578   5.832   14.97   8.031   9.656   33.95   9.399   10.47   7.196   11.57   22.36  
H235931 0    prot   4600 C10orf40            0       0       0       0       0       0       0       0       0       0       0       0       0       3.167   0       0       0       0       0       0       0       0       0       0       0       0       0       0      
H107738 0    prot   5120 C10orf54            9.213   3.397   7.584   6.66    9.558   10.09   9.6745  2.972   15.82   5.01    19.18   22.19   15.04   4.799   32.08   25      10.98   11.13   3.04    1.777   22.82   14.74   6.383   15.85   32.94   12.65   88.43   12.33  
H222047 0    prot   1591 C10orf55            0.01114 0       0.01139 0       0.01755 0       0.04496 0.02837 0.1672  0.2671  0.2807  0.07149 0       10.64   0.1888  0.1752  0.1387  0.05025 0.02181 0       0.1244  0.05926 0.04165 0.133   0.2198  0.3749  0.5045  0.1416 
H150076 0    prot   3071 C10orf68            0.175   0.4424  0.232   0.1803  0.2358  0.2165  0.1375  0.1212  0.3852  0.3435  0.359   0.4842  0.6285  26.97   0.3447  0.4618  0.3789  0.2623  0.2701  0.1083  0.2271  0.3402  0.3978  0.4481  0.3168  0.2689  0.2801  0.7382 
H236208 0    othe    960 C10orf71-AS1        0       0       0       0       0       0       2.056   2.179   0       0       0       0       0       0       0       0       0       0       0.02114 0       0       0       0       0       0       0.00787 0       0      
H177234 0    prot   1908 C10orf85            1.753   12.49   0.9786  2.657   2.85    1.02    0       0       0.01885 0.2401  0.033   0       0       0.3407  0       0       0       0.01593 0       0.02575 0.0198  0.20866 0       0       0       0.0223  0       0      
H180066 0    prot   2036 C10orf91            0       0       0.02234 0       0       0.00598 0       0       0.07973 0.01751 0.08848 0.01933 0       0.1143  0.04729 0.03297 0.03878 0.02642 0.01665 0       0.0568  0.02857 0       0       0.04313 0.1383  0.1447  0.04088
H120055 0    prot    495 C10orf95            0.1515  0.8513  0.2314  0.09883 0.2856  0.1936  0.0227  0.02708 0.3958  0.4604  0.2679  0.1445  0.2613  0.2313  0.06576 0.1467  0.7253  0.3226  0.4232  0.07335 0.4822  0.34076 0.1643  0.05847 1.211   1.194   0.3939  1.072  
H188373 0    prot    885 C10orf99            0       0       0       0       0       0       0       0       32.6    0.084   49.95   0       0.03505 0.1512  0       0.00972 0.03148 0.03216 0.0337  0       17.24   67.688  0       0.011   0       6.621   0.02836 0      
H110665 0    prot   4053 C11orf21            0.0802  0.05778 0.1347  0.09626 0.1011  0.05298 4.0765  0.05882 0.2634  0.1991  0.4071  0.4393  0.0957  0.1127  0.5826  0.3451  0.3711  0.9755  0.1316  0.3594  0.9306  0.3827  0.1528  0.282   2.93    0.3713  9.22    0.446  
H158636 0    prot   8232 C11orf30            1.536   5.737   1.986   1.636   1.641   1.675   2.2135  2.088   3.544   1.937   3.962   5.053   5.242   3.263   3.377   3.596   3.186   2.469   1.599   1.287   2.918   3.303   2.171   3.871   3.692   2.681   3.34    3.945  
H188771 0    prot   1083 C11orf34            0       0.03302 0       0       0       0       0       0       0.01498 0       0       0.03043 0.02338 0.03924 0.01912 0.02345 0.01821 0       0       0       0.03122 0       0.03044 0       0       0.03793 0       0.01794
H185522 0    prot   1454 C11orf35            0.251   7       0.2904  0.2841  0.4938  0.7232  0.2148  0.1154  2.191   6.88    2.176   0.9576  0.948   27.34   0.9398  2.255   3.251   4.918   4.565   8.888   5.288   2.1538  2.039   0.5476  4.314   5.174   5.396   7.224  
H171987 0    prot    650 C11orf40            0       0       0       0       0       0       0       0       0       0       0       0       0       0       0       0       0       0       0       0       0       0       0       0       0       0       0       0      
H175728 0    prot   3544 C11orf44            0       0       0       0       0       0       0       0       0       0       0       0       0       0       0.01192 0.00636 0       0       0       0       0       0       0       0       0       0       0       0      
H174370 0    prot   3745 C11orf45            0.2841  0.06652 0.2127  0.2589  0.3516  1.4     0.72985 0.02389 0.347   0.5011  0.7224  0.2248  0.2779  0.6124  0.3742  0.321   0.5776  0.4599  0.9558  0.03075 0.2671  0.199   1.813   0.841   0.7237  0.9649  0.8471  0.6641 
H162194 0    prot   2262 C11orf48            7.482   7.929   8.729   7.218   8.963   8.24    6.2285  5.25    9.485   11.67   8.41    7.5     7.759   21.08   8.773   9.589   8.708   10.48   5.805   8.158   12.93   9.9215  12.8    7.781   10.54   9.315   19.55   11.1   
H109944 0    prot   3783 C11orf63            0.486   1.096   0.7079  0.4837  1.267   1.039   0.51205 0.06732 1.256   1.711   0.9377  0.6413  1.269   16.27   1.339   1.772   0.8081  0.4422  0.4952  0.07724 0.8915  1.3165  0.2622  1.174   1.545   0.8008  0.8767  1.961  
H184224 0    prot   2407 C11orf72            0.02325 0.08707 0.04015 0.01725 0.02846 0.0301  0.01411 0.01689 0.04442 0.03394 0.01079 0.01462 0.01393 0.2635  0.01463 0.01266 0.01402 0.01846 0.0162  0.01073 0.01608 0.01666 0.01518 0.01802 0.01479 0.03291 0.01546 0.01874
H165490 0    prot   4245 C11orf82            0.07335 0.09259 0.08483 0.07837 0.06572 0.06025 0.07168 0.2111  0.2794  0.07867 0.4199  0.2294  0.1175  3.54    0.2534  0.264   0.3297  0.09972 0.0708  0.1125  0.3136  0.16145 0.1284  0.1185  0.2972  0.4835  1.118   0.1196 
H204922 0    prot   1699 C11orf83            2.194   3.216   2.646   2.237   2.825   2.607   2.213   2.285   2.826   4.118   3.867   3.215   3.259   2.401   2.998   3.274   4.188   3.783   2.289   2.479   3.742   3.725   4.756   2.39    2.341   3.889   3.716   3.28   
H168070 0    prot   2190 C11orf85            0.00629 0.0335  0       0       0.00761 0.1332  0       0       0.02022 0.2075  0.02003 0       0.01731 12.71   0.01703 0.03097 0.01677 0.02235 0.0689  0.09099 0.06751 0.00821 0.04532 0.01123 0.04017 0.0519  0.2019  0.1327 
H184682 0    prot   1709 C11orf89            0.04032 0.02203 0.03083 0.04327 0.05503 0.02072 1.25225 2.177   1.485   0.0958  1.844   2.42    0.1701  0.6867  1.899   1.346   1.147   1.056   0.1424  0.2512  2.157   0.89905 7.645   1.073   1.287   2.76    13.64   0.7521 
H187479 0    prot   1764 C11orf96            5.886   4.134   5.64    5.382   12.87   6.954   30.19   10.86   39.01   39.86   35.72   100.5   240.2   33.98   86.7    47.22   5.958   34.89   7.616   16.17   27.63   30.465  45.42   291.3   85.93   14.69   19.39   36.71  
H151135 0    prot   4337 C12orf23            5.498   5.168   4.377   4.837   7.238   6.817   7.167   2.535   7.08    8.031   8.331   11.76   12.35   8.403   8.518   9.048   9.654   9.001   7.307   9.084   7.133   8.253   9.537   14.29   8.741   3.305   6.754   15.08  
H180861 0    prot   3947 C12orf36            0       0       0       0       0       0       0       0       0.0091  0.02728 0.03849 0       0       0.0118  0.00439 0       0.0467  0.3197  0       0       0.1387  0.84054 0       0       0       0       0       0      
H134548 0    prot   2416 C12orf39            15.49   3.376   7.476   11.5    16.38   8.858   1.8075  0.5052  0.03393 7.785   0.06209 0.04594 0.05336 0.1521  2.493   1.033   1.224   0.2178  11.7    0.4686  0.07528 0.1011  0.0728  0.04606 0.3842  0.03072 0.1734  5.906  
H123395 0    prot   1603 C12orf44            3.437   4.77    5.609   3.882   4.178   5.029   4.5885  4.995   6.34    6.992   7.279   6.756   6.205   14.42   5.915   6.996   9.372   9.641   4.76    4.557   6.697   6.8035  7.177   7.628   8.693   11.31   8.806   8.046  
H078237 0    prot   1474 C12orf5             2.426   1.627   3.763   2.892   2.9     2.265   3.1315  3.25    4.891   2.826   2.982   2.669   0.9243  6.51    4.014   3.572   3.7     3.592   1.318   1.564   4.175   4.1935  6.273   3.374   5.304   2.607   7.946   3.284  
H139405 0    prot   1799 C12orf52            6.81    11.75   12.72   7.179   8.517   9.609   5.5205  8.497   6.676   9.329   6.152   6.346   8.331   7.472   4.871   5.775   7.942   5.535   4.358   10.54   8.016   6.6565  16.94   6.884   5.858   6.996   7.541   8.331  
H177627 0    prot   1253 C12orf54            0.2801  0.1812  0.3716  0.2496  0.2821  0.2426  0.02866 0.07083 0.4139  0.07133 0.6854  0.219   0.4753  40.22   0.1123  0.1711  0.2021  0.0414  0.03931 0.01469 0.03108 0.23512 0.2489  0.1734  0.1469  0.1703  0.06574 0.1853 
H188596 0    prot  12169 C12orf55            0.06976 0.04681 0.08494 0.1054  0.1593  0.1967  0.01348 0.00324 0.05648 0.05852 0.04914 0.2306  0.08442 1.68    0.04007 0.08341 0.1697  0.05145 0.00643 0.00661 0.07397 0.11493 0.01225 0.03386 0.1709  0.01513 0.1233  0.2849 
H221949 0    prot   1598 C12orf61            0.09609 0.1926  0.0834  0.0928  0.09017 0.06792 0.08932 0.0526  0.162   0.2912  0.1341  0.1691  0.1337  1.77    0.3144  0.3005  0.217   0.1707  0.1657  0.1722  0.1797  0.12804 0.2885  0.2132  0.1474  0.2191  0.2943  0.5676 
H177875 0    prot   2343 C12orf68            6.245   15.98   17.2    6.052   15.79   6.941   0.60765 0.2841  1.315   0.3579  0.9987  4.288   5.423   6.344   0.446   0.7456  0.3081  0.4456  0.2462  0.04445 0.4554  0.99465 2.834   1.706   0.472   0.2402  0.6978  0.7573 
H214215 0    prot   2367 C12orf74            0       0       0       0       0       0       0       0       0.07553 0.03737 0       0       0       0       0       0       0       0.03842 0.03328 0.01304 0.08917 0.01691 0       0       0.02085 0       0.06318 0      
H235162 0    prot   2013 C12orf75            3.55    2.85    1.318   1.961   4.555   3.389   0.37505 8.082   1.801   24.77   15.74   8.607   1.555   24.34   5.549   7.831   2.192   15.91   6.699   0.4393  4.783   3.88715 2.141   52.44   3.752   5.347   3.546   1.399  
H174456 0    prot   5909 C12orf76            9.414   7.235   9.944   11.14   12.54   7.051   0.7124  0.6731  1.685   1.857   1.897   2.199   2.653   3.532   1.482   1.818   1.719   1.306   1.116   1.39    1.666   1.9145  1.38    1.703   2.822   1.669   2.952   2.955  
H226397 0    prot   2469 C12orf77            0       0       0       0       0       0       0       0       0       0       0       0       0       0       0       0       0       0       0       0       0       0       0       0       0       0.01232 0.01856 0      
H257242 0    prot   2962 C12orf79            0.05713 2.073   0.1088  0.03683 0.09619 0.1055  0.17134 0.02746 0.2079  0.1468  0.2822  0.4168  0.131   0.111   0.2477  0.3806  0.1455  0.2744  0.2457  0.07923 0.6717  0.16815 0.193   0.1487  0.4803  0.6044  1.606   0.09961
H257137 0    othe   1590 C12orf80            0       0       0       0       0       0       0       0       0       0       0       0       0       5.612   0       0       0       0       0       0       0       0       0       0       0       0.05571 0       0      
H197595 0    prot   2238 C13orf35            0       0       0       0       0       0       0       0       0       0.00709 0       0       0       0.1872  0       0       0       0       0       0       0       0       0       0       0.0104  0       0       0      
H178734 0    prot   1150 C13orf45            0.02647 0.02738 0.1187  0.04002 0.0637  0.0625  0.01235 0.03156 0.06846 0.0611  0.08733 0.04716 0.06893 0.2237  0.08831 0.2118  0.0437  0.05719 0       0       0.1127  0.02734 0       0.04877 0.2143  0.0655  0       0.1308 
H227051 0    prot   7962 C14orf132           21.03   62.77   32.53   24.59   20.22   16.55   0.78795 0.5611  3.682   1.698   5.23    11.98   1.99    0.4963  2.721   3.357   1.22    2.197   0.8412  0.7834  2.703   6.2575  1.44    9.754   9.224   5.66    2.625   1.272  
H228032 0    prot   1622 C14orf144           0.0224  0       0.02302 0.02558 0.1601  0       0.09505 0       0.02637 0.05582 0.01461 0.02359 0.7638  0.1755  0       0.04292 0       0.02416 0.05882 0       0.06034 0.1242  1.357   0       0.1254  0.01289 0.2292  0.01234
H215277 0    prot   1387 C14orf164           0       0       0       0       0       0       0       0       0       0.1067  0       0       0       2.501   0       0.00952 0.01459 0.03583 0.01772 0.0148  0.00549 0       0       0       0       0       0       0.06411
H100565 0    prot   2290 C14orf166B          0.0166  0       0.00622 0.00902 0.01517 0.00922 0.01223 0       0       0.0031  0.00594 0.01046 0.02183 12.56   0.00847 0.01979 0.0762  0.00917 0.1847  0       0.00954 0.0073  0       0.00605 0.01959 0.00602 0.103   0.00961
H176605 0    prot   1411 C14orf177           0       0       0       0       0       0       0       0       0       0       0       0       0       0.5728  0       0       0       0       0       0       0       0       0       0       0       0       0       0      
H197734 0    prot    423 C14orf178           0.08648 0.0832  0.05789 0.06216 0.08369 0.07253 0       0.0641  0.05026 0.01867 0       0.04312 0.05964 1.173   0.03789 0       0       0       0       0       0       0.0196  0       0       0       0       0.09157 0.04827
H214900 0    prot   6952 C14orf182           0.01742 0.07707 0.02493 0.02454 0.0273  0.03942 0.03509 0.08552 0.1527  0.1378  0.2997  0.06661 0.02379 0.3068  0.06153 0.09024 0.1226  0.09182 0.02927 0.2404  0.533   0.32617 0.3361  0.09269 0.1655  0.2412  1.013   0.09522
H168260 0    prot    970 C14orf183           0       0.06977 0.01679 0.01754 0.00587 0.03398 0       0       0.03337 0.02331 0.02219 0.02303 0       0.1916  0.01435 0.01765 0.02042 0.02435 0.02002 0.01855 0.07609 0.02584 0.03589 0.02592 0.03534 0.01462 0.1104  0.04361
H186960 0    prot   2592 C14orf23            1.027   0       1.35    1.17    0.03107 3.993   0       0       0       0       0       0       0       1.965   0       0       0       0       0       0       0       0       0       0       0       0       0       0      
H246223 0    prot   5843 C14orf64            0.2158  0.1111  0.1237  0.144   0.1959  0.2291  0.18205 0.00788 0.08793 0.2694  0.2685  0.1556  0.2117  0.1428  0.1837  0.1486  0.07984 0.04462 0.07406 0.0132  0.2513  0.1208  0.1114  0.1361  0.1354  1.242   0.218   0.2732 
H268327 0    prot    155 C15ORF31            0       0       0       0       0       0       0       0       0       0       0       0       0       0       0       0       0       0       0       0       0       0       0       0       0       0       0       0      
H156206 0    prot   1969 C15orf26            0.09705 0.0715  0.09237 0.2112  0.3032  0.194   0.07237 0.00859 0.02841 0.03303 0.03864 0.09072 0.0332  4.344   0.08145 0.08937 0.0512  0.03161 0.04115 0.03211 0.03082 0.02699 0.01906 0.0228  0.6589  0.03165 0.09073 0.1323 
H169758 0    prot   4636 C15orf27            0.7315  22.55   2.216   0.6323  1.026   0.4777  0.07562 1.035   0.1924  0.61    0.2057  0.1519  0.2266  1.548   0.2868  0.2603  0.2325  0.2482  1.432   0.1066  0.2763  0.15185 1.211   0.08246 0.862   0.6894  0.5209  0.193  
H183643 0    prot   1784 C15orf32            0       0       0       0       0       0       0       0       0       0       0       0       0       1.075   0       0       0       0       0       0       0       0       0       0       0       0       0       0      
H259642 0    prot    393 C15orf37            0.5593  2.348   0.4459  0.5647  0.6071  0.637   0.4098  0.2129  1.244   0.9913  1.113   1.566   1.567   1.473   0.9125  1.122   1.641   0.9296  0.6224  0.5559  1.659   1.00355 0.7105  1.154   2.232   0.9234  1.607   1.928  
H242498 0    prot   3666 C15orf38            3.548   3.976   3.225   3.158   3.874   3.85    2.5845  2.64    7.05    3.827   6.636   7.754   7.179   5.577   5.682   5.027   5.207   4.276   13.54   1.496   6.34    6.6235  3.17    5.29    5.287   4.507   2.589   5.69   
H167014 0    prot   1480 C15orf43            0       0       0       0       0       0       0       0       0       0       0       0       0       11.81   0       0       0       0       0       0.05378 0       0       0       0       0       0       0       0      
H175779 0    prot   2041 C15orf53            0       0       0       0       0       0       0       0       0       0       0       0       0       0       0       0       0       0       0       0       0       0       0       0       0.01091 0       0.01861 0      
H175746 0    prot   3076 C15orf54            0       0       0       0       0       0       0       0       0.00642 0       0       0       0       0.01175 0       0       0.03143 0       0.00976 0       0       0       0       0       0.01405 0       0.01531 0.01012
H176753 0    prot   2305 C15orf56            0.12    0.9946  0.1064  0.09965 0.1422  0.2014  0.67805 0.02561 0.2249  0.2545  0.0941  0.05444 0.1912  1.609   0.05667 0.1061  0.2027  0.2026  0.3877  0       0.03682 0.03069 1.012   0.05822 0.1309  0.1338  0.07962 1.269  
H183324 0    prot    920 C15orf60            0       0.03961 0       0       0       0       1.08915 0       0.04444 0.0143  0.06043 0.04613 0.02845 37.93   0       0.01382 0.06246 0.02273 0       0       0.02059 0.02024 0       0.02147 0.02646 0.02491 0.02251 0.02958
H261652 0    prot    835 C15orf65            1.456   0.8566  1.428   1.408   2.15    2.125   1.531   1.327   1.224   2.054   0.6233  1.146   0.6692  7.564   0.6664  1.031   2.042   2.824   2.785   0.3536  0.811   1.7995  1.177   1.227   1.058   0.7144  0.6059  1.46   
H130731 0    prot   1101 C16orf13            39.12   41.88   46.21   36.42   31.94   44.38   18.035  18.2    28.13   27.52   29.23   34.87   36.85   37.74   25.06   27.1    24.48   23.79   14.33   19.21   21.42   27.655  31.31   28.57   25.66   27.92   32.05   27.52  
H221819 0    prot    993 C16orf3             0.1854  1.284   0.457   0.1787  0.3296  0.2438  0.10719 0.07311 0.2896  0.4953  0.38    0.2607  0.6671  0.4148  0.2153  0.3937  0.7604  0.3456  0.7401  0.1678  0.2671  0.2045  0.3431  0.1665  0.3204  0.34    0.1168  0.9098 
H197445 0    prot   1304 C16orf47            0.06299 0       0.176   0.05552 0.263   0.02459 0.04113 0       0.04126 0.05471 0.02805 0.06912 0.02065 0.05887 0.1284  0.06501 0.03902 0.02171 0       0.05698 0.01989 0.04161 0.04763 0.162   0.05317 0.01508 0.03605 0.06401
H185716 0    prot   5598 C16orf52            2.749   6.599   4.353   3.416   3.871   4.082   1.907   2.077   3.805   2.3     4.536   5.086   5.571   3.501   4.028   4.036   3.393   2.803   1.664   1.863   2.823   3.0335  4.748   2.904   4.201   2.439   2.996   3.871  
H070761 0    prot   1370 C16orf80            12.19   16.74   20.05   14.9    20.83   21.34   11.57   3.222   8.921   11.42   14.73   14.35   18.52   38.1    11.55   14.33   10.77   10.6    5.155   10.29   11.03   10.51   11.4    10.54   13.42   16.38   14.81   15.86  
H234186 0    othe   1957 C16orf82            0.0031  0       0       0       0.1044  0.01241 0.003   0       0.0437  0.01268 0.01467 0.01895 0       281.2   0       0.0159  0       0       0       0       0.01019 0       0.01713 0       0       0.01467 0.00454 0      
H174109 0    prot   1556 C16orf91            3.45    6.378   5.606   3.694   3.712   4.293   3.4825  3.56    4.027   4.892   4.257   4.938   4.538   6.187   3.873   4.477   3.197   4.233   2.056   3.2     4.594   4.8585  7.292   3.826   3.629   6.838   5.674   4.535  
H196118 0    prot    443 C16orf93            1.813   0.5068  3.348   2.367   3.972   2.011   0.23895 0.1519  1.201   3.17    0.9871  1.778   2.012   22.55   0.7246  1.633   2.457   1.216   1.341   0.3295  1.421   1.16715 2.742   0.5027  2.043   0.9683  1.759   5.999  
H260456 0    prot   3054 C16orf95            0.5773  0.8484  0.8074  0.5587  0.6807  0.5848  0.39685 0.6358  0.4698  0.5097  0.4238  0.4048  0.5318  35.89   0.6618  0.6272  0.3369  0.4985  0.5218  0.9112  0.4513  0.4438  0.9278  0.5019  0.3999  0.4204  0.4343  0.4189 
H205832 0    prot   3807 C16orf96            0.2396  0.2368  0.298   0.2287  0.2594  0.3144  0.02619 0.0434  0.04661 0.08147 0.07725 0.09425 0.1024  12.35   0.06263 0.06769 0.07726 0.04227 0.1898  0.1155  0.06732 0.03645 0.09463 0.03618 0.0668  0.1574  0.1044  0.2093 
H261190 0    prot    877 C16orf97            0       0       0       0       0       0       0       0       0       0       0       0       0       4.691   0       0       0       0       0       0       0       0       0       0       0       0       0       0      
H261359 0    prot    102 C16orf98            0       0       0       0       0       0       0       0       0       0       0       0       0       0       0       0       0       0       0       0       0.1762  0.06115 0       0       0       0       0.2714  0      
H212734 0    prot    252 C17orf100           0.1484  0.2989  0.3446  0.19    0.3517  0.5656  0       0       0.1679  0.1256  0.2249  0.07012 0.06319 0.9139  0       0.09801 0.2038  0.06129 0.1935  0.08601 0.2767  0.03773 0.04414 0       0.145   0.9548  0.491   0.7605 
H197322 0    prot   3995 C17orf102           0.2655  0.7952  1.032   0.1509  0.5678  0.1741  0       0       0       0.01664 0       0       0.00526 0.03136 0       0       0.00605 0       0       0       0       0       0       0       0       0       0       0.0035 
H154035 0    prot   4927 C17orf103           1.791   6.256   2.66    1.684   1.591   2.025   4.621   9.567   5.705   5.593   3.069   5.014   3.682   7.038   8.79    6.298   4.794   4.733   2.847   1.887   2.949   4.619   4.081   4.584   5.624   4.814   6.194   8.607  
H180336 0    prot   6245 C17orf104           0.09997 0.5243  0.1843  0.119   0.1437  0.1657  0.04637 0.1372  0.08894 0.09948 0.06525 0.0853  0.07121 9.143   0.06254 0.07451 0.06849 0.05788 0.03382 0.0599  0.0788  0.07203 0.05714 0.04681 0.05812 0.09743 0.07579 0.08169
H205710 0    prot   2412 C17orf107           0.4532  1.893   1.275   0.5316  1.065   0.7003  2.52965 0.06752 0.4062  0.7222  0.6297  0.6723  1.577   3.038   0.32    0.8973  2.262   0.9909  1.047   1.038   0.3474  0.32515 0.2512  0.6164  0.7542  1.184   0.754   0.5938 
H227011 0    prot    831 C17orf112           0       0       0       0       0       0       0       0       0       0       0       0       0       9.76    0       0       0       0       0       0       0       0       0       0       0       0       0       0      
H212719 0    prot   8501 C17orf51            3.537   15.75   5.927   3.823   3.725   3.727   1.682   1.579   2.437   1.093   1.985   3.93    2.653   5.871   1.776   1.695   1.469   1.886   1.449   1.007   1.032   2.203   1.539   2.099   1.749   0.8302  1.277   1.322  
H186665 0    prot   1750 C17orf58            4.291   5.524   4.411   3.384   3.498   4.218   2.553   0.9949  4.132   2.963   5.941   6.005   2.705   3.182   4.939   5.823   2.833   3.067   2.575   2.802   3.113   2.821   4.108   2.289   2.429   2.308   2.596   3.855  
H196544 0    prot   1912 C17orf59            4.176   6.207   6.116   4.598   4.682   4.479   5.2645  7.073   7.393   6.974   6.717   6.946   4.345   7.778   6.703   6.351   6.04    7.244   8.639   3.802   8.927   7.6615  7.961   6.905   6.062   9.881   13.69   6.389  
H172653 0    prot   2112 C17orf66            0.00764 0.05504 0.01519 0.00902 0.01818 0.02108 0.00703 0       0.04692 0.01817 0.05262 0.03654 0.01763 11.41   0.03567 0.03449 0.03952 0.04746 0.01442 0.03437 0.2444  0.03322 0.0309  0.02891 0.1677  0.01446 0.4552  0.0464 
H185504 0    prot   5368 C17orf70            3.428   21.43   5.063   3.367   3.925   3.534   3.8165  3.122   9.078   8.651   7.801   9.129   9.117   8.643   7.12    8.604   7.465   6.845   7.69    5.426   8.811   7.2875  7.144   7.417   8.515   8.415   18.46   12.59  
H224383 0    prot   2045 C17orf72            1.489   0.3496  1.082   2.636   3.258   2.187   0.4386  0.3694  0.6732  0.6371  0.5699  0.7666  0.3257  11.31   1.846   1.975   0.3396  0.3203  0.1601  0.08464 0.5246  0.3592  0.237   0.3096  3.926   0.4118  4.139   3.17   
H175061 0    othe   3398 C17orf76-AS1        46.49   29.31   32.03   33.17   41.89   43.95   24.02   23.18   82.73   73.74   88.64   84.68   164.5   27.65   93.03   104.3   68.84   71.64   72.52   25.23   63.89   64.505  93.24   54.78   64.61   118.3   62.14   90.93  
H182352 0    prot   2652 C17orf77            0       0       0       0       0       0       0       0       0       0       0       0       0       0.01812 0       0       0       0       0       0       0.09224 0.0067  0       0       0.00464 0       0       0      
H187013 0    prot   1529 C17orf82            0.06423 0.03107 0.05954 0.05827 0.1004  0.0508  0.14975 0.06386 0.808   0.5958  0.3724  0.6155  0.4756  0.5113  0.3977  0.4472  0.6485  0.1539  0.05015 0.05108 0.1615  0.12025 0.3617  0.9134  1.31    0.08372 0.4369  0.4253 
H074356 0    prot   4182 C17orf85            4.099   6.563   3.808   4.479   4.39    3.855   4.376   3.541   9.127   7.449   9.852   10.59   11.75   11.21   9.485   9.691   8.894   8.209   7.167   3.663   10.41   8.834   6.341   6.527   8.628   9.606   9.973   10.35  
H231824 0    prot    708 C18orf42            0.113   19.3    0.4699  1.646   0.1485  0.06662 0       0       0       0       0       0       0       0.3436  0       0       0       0.02863 0.099   0.06271 0       0.01262 0       0       0       0       0       0      
H176912 0    prot    598 C18orf56            2.424   0.5842  0.9247  3.158   1.344   0.986   0.01619 0       0.2958  0.7598  0.2579  0.1563  0.1124  2.448   0.1653  0.1512  0.1415  0.1847  0.2544  0.2249  0.594   0.3859  0.1569  0.2194  0.1145  0.2861  0.1677  0.1378 
H206043 0    prot   5113 C18orf63            0       0       0       0       0       0       0       0       0       0       0       0       0       4.236   0       0       0       0       0       0       0       0       0       0       0.02262 0       0.00812 0      
H074842 0    prot   1255 C19orf10            12.41   12.71   17.1    14.36   18.83   15.82   16.685  5.763   27.3    35.96   33.71   37.37   38.71   42.18   34.79   38.24   54.59   42.68   63.23   61.34   37.38   32.615  43.74   48.69   51.37   29.86   69.21   44.47  
H099625 0    prot   4391 C19orf26            3.638   3.624   7.138   4.729   4.062   9.11    0.37385 0.1084  0.1122  0.9442  0.5592  0.2398  0.4679  1.911   0.192   0.2768  0.2742  0.241   0.1596  0.07148 0.1261  0.26945 0.3651  0.4868  0.3113  1.971   0.0802  0.4666 
H188305 0    prot   2763 C19orf35            0.1033  0.1452  0.0912  0.115   0.1249  0.1381  0.1681  0.03064 0.2399  0.2164  0.1278  0.1229  0.08773 0.122   0.2084  0.1896  0.1547  0.1807  0.07682 0.07679 0.5048  0.18305 0.2758  0.1738  0.7146  0.2126  2.814   0.1513 
H131944 0    prot   2365 C19orf40            0.1945  0.1807  0.2107  0.1703  0.2556  0.1999  0.16345 0.0703  0.8425  0.4821  0.5695  0.5257  0.7158  4.334   0.825   0.8224  0.5875  0.5658  0.2908  0.2365  0.7869  0.56895 0.7453  0.6332  0.5293  0.7149  1.119   0.5358 
H167747 0    prot   3066 C19orf48            2.536   3.5     2.796   2.75    2.719   2.55    2.09    1.455   5.586   6.701   8.384   6.205   13.23   15.88   5.167   6.716   6.478   6.732   21.54   6.25    7.221   5.9745  8.133   3.1     5.536   15.72   10.76   15.56  
H167595 0    prot   4407 C19orf55            0.7808  1.277   1.258   0.8213  0.8565  0.9113  1.03935 0.682   3.694   2.403   3.301   4.863   4.769   12.46   2.294   2.947   2.53    2.462   1.697   0.8029  3.079   2.977   2.143   2.27    3.156   2.686   2.963   4.418  
H183019 0    prot   1723 C19orf59            0.08047 0.0636  0.08686 0.05085 0.05343 0.0592  0.2427  0.07041 0.1974  0.226   0.1357  0.1455  0.05088 0.2105  0.4199  0.2587  0.2251  0.179   0.1193  0.3074  0.1611  0.10905 0.2995  0.2121  22.64   0.04723 26.91   0.2195 
H204978 0    prot    944 C19orf69            0.05818 0.06218 0.09677 0.06623 0.06217 0.06406 0.42115 0.121   0.1548  1.496   0.2357  0.5913  0.1751  0.8331  0.4409  0.3759  0.1216  0.09847 0.04392 0       7.779   0.1327  0       0.04445 0.7985  0.09628 0.158   0.2873 
H221916 0    prot    679 C19orf73            1.202   3.955   1.815   1.283   1.548   1.593   0.5474  0.4311  0.5023  0.7198  0.659   0.4718  0.09873 1.101   0.4641  0.8371  1.369   0.7079  1.636   0.9289  0.9556  0.71215 0.7371  0.5622  0.6347  1.308   1.222   1.223  
H095932 0    prot   1073 C19orf77            0.5658  0.1647  3.504   0.2419  0.491   0.6538  0.01259 0.01916 0.1337  103.3   0.09036 0.06792 0.09943 1.588   0.03282 0.174   0.1028  51.81   1.357   1.384   170     4.88379 0.02518 0.04246 0.1169  0.3614  0.4376  0.04764
H130173 0    prot    884 C19orf80            0.1594  0.06265 0.4176  0.1096  0.1266  0.09785 0.1716  0.07771 0.3089  0.6032  0.3831  0.5677  0.4794  0.3504  5.436   2.321   0.2647  0.1998  0.1315  67.06   0.1992  0.4272  0.2473  0.2606  0.2982  0.2574  0.1243  0.4223 
H235034 0    prot    881 C19orf81            0.561   2.869   0.6696  0.72    0.6315  0.6919  0.09122 0.04133 0       0.1891  0.1115  0.0661  0.08802 5.045   0.02106 0.08095 0.04454 0.03283 0.07736 0       0.03925 0.0381  0.6316  0.03306 0.1084  0.1763  0.03021 0.1693 
H267106 0    prot   2548 C19orf82            1.421   1.154   1.207   1.287   1.373   1.428   0.72765 0.225   1.605   1.249   1.332   1.306   1.42    0.6027  0.6548  0.9126  0.9657  0.7697  0.4227  0.4947  0.5452  0.96905 0.9448  1.581   0.9415  1.882   0.6615  1.591  
H231245 0    pseu    172 C1DP1               2.278   3.387   3.019   2.253   3.221   2.827   2.5565  3.747   3.33    3.816   5.646   4.209   3.997   5.006   4.153   4.036   3.685   3.732   1.873   2.848   3.653   3.4835  4.877   4.353   3.876   2.969   4.341   4.157  
H236217 0    pseu    429 C1DP2               0       0       0       0       0       0       0       0       0       0       0       0       0       0.07129 0       0       0       0       0       0       0       0       0       0       0       0       0       0      
H224760 0    pseu    425 C1DP3               0       0       0       0       0       0       0       0       0       0       0       0       0       0       0       0       0       0       0       0       0       0       0       0       0       0       0       0      
H227515 0    pseu    423 C1DP4               0       0.06816 0       0       0.02798 0       0       0       0       0       0       0       0       0.0725  0       0       0       0       0       0       0       0       0       0       0       0       0       0      
H215353 0    pseu    769 C1QBPP              0       0       0       0       0       0       0       0       0       0       0       0       0       0       0       0       0       0       0       0       0       0       0       0       0       0       0       0      
H265096 0    prot    963 C1QTNF1-AS1         0       0.04854 0       0       0.03561 0.01599 1.28555 0.02107 0.05819 0.1054  0.0392  0.0463  0.09087 0.0373  0.3606  0.2513  0.0986  0.04639 0.02859 0.03593 0.1115  0.06362 11.29   0.1501  0.1309  0.05494 4.688   0.207  
H184471 0    prot   1622 C1QTNF8             0.1464  0.02596 0.06673 0.07778 0.3423  0.09231 0.01776 0       0       0.01674 0       0       0       0.4701  0       0       0       0       0       0       0       0       0.08882 1.638   0.01886 0       0       0      
H240868 0    othe    256 C1QTNF9-AS1         0       0       0       0       0       0       0       0       0       0       0       0       0       0.08856 0       0       0       0       0.09034 0       0       0       0       0       0       0       0.105   0      
H205863 0    prot    733 C1QTNF9B            0.2509  0.03733 0.1964  0.5777  0.5369  0.1668  0.07845 0.06038 0.1333  0.04675 0.09774 0.08627 0.05244 2.002   0.1144  0.1206  0.2572  0.07772 0.05052 0.0213  0.06854 0.08807 0.0245  0.03122 0.07601 0.897   0.4613  0.1623 
H205861 0    othe    285 C1QTNF9B-AS1        0.04588 0       0.04932 0.0555  0.06229 0.1066  0.18175 0       0.0768  0.1228  0.1538  0.1161  0.09053 5.758   0.08644 0.1181  0.5741  0.1422  0.07295 0       0.06638 0.08181 0.1593  0.07843 0.1789  0.8789  0.04723 0.1902 
H205885 0    othe   5908 C1RL-AS1            0.0897  0.4435  0.2054  0.09581 0.1244  0.1367  0.465   0.2169  2.647   4.091   1.934   3.236   3.442   0.602   1.551   2.201   1.931   1.255   1.395   4.189   2.826   1.3155  1.402   1.015   2.223   1.037   6.576   2.089  
H182326 0    prot   4193 C1S                 3.619   3.664   4.136   3.818   4.439   4.201   55.36   18.14   157.1   32.03   164     149.4   374     28.15   229.4   191     64.71   55.26   22.62   371.2   93.34   106.22  81.34   158.6   147.2   53.13   95.36   110.4  
H116922 0    prot   4417 C1orf109            1.753   3.121   2.277   1.811   2.38    2.369   1.307   1.68    3.116   2.364   3.159   3.953   4.466   3.253   3.561   3.919   3.292   2.584   1.991   1.397   2.554   2.701   3.152   2.844   2.523   3.516   3.16    3.388  
H185860 0    prot   3947 C1orf110            0.1092  0       0.07298 0.06487 0.04368 0.05684 0.03461 0.00287 0.02275 0       0.00599 0.01509 0       0.09869 0.01076 0.0031  0       0.00901 0       0       0.00384 0       0       0.7114  0.1092  0       0       0.01462
H203709 0    othe  15641 C1orf132            0.4635  5.393   0.9067  0.5402  0.8104  1.025   0.9051  0.6476  2.208   1.151   0.6247  0.8371  2.411   0.7792  0.4711  1.11    0.9498  2.231   2.819   0.2777  1.665   0.8619  2.805   1.966   1.247   0.7631  2.333   1.644  
H204377 0    prot    250 C1orf134            2.192   0.9061  2.509   1.956   2.75    2.293   0.5148  0.1342  0.9722  0.7133  0.4194  0.9323  1.189   2.076   0.2065  0.3621  0.7063  0.7721  0.5422  0.4173  0.5938  0.7999  1.657   0.5677  0.4733  0.9233  0.7676  1.486  
H203864 0    prot    382 C1orf137            0       0       0       0       0       0       0       0       0       0       0       0       0       0       0       0       0       0       0       0       0       0       0       0       0       0       0       0      
H228208 0    prot    999 C1orf143            0.07619 0       0.06072 0.09044 0.06851 0.04864 0       0       0       0       0       0       0       0.1211  0       0       0       0       0       0       0       0       0       0       0       0       0       0.02353
H162913 0    prot   3166 C1orf145            0.3854  2.655   0.9091  0.2187  0.406   8.693   0.03406 0.02238 0.4002  0.8816  0.6601  0.2962  0.398   0.1808  0.0881  0.386   0.7866  0.2715  0.2669  0.04584 0.3064  0.129   0.06875 0.06535 0.7121  0.3448  1.145   1.801  
H162888 0    prot   1937 C1orf147            0.02781 0.05935 0.03027 0.03098 0.05259 0.1301  0.03423 0       0.2348  0.08593 0.3682  0.06659 0.09313 0.03025 0.1096  0.1205  0.3233  0.1267  0.07965 0.04247 0.3121  0.11345 0.1679  0.1228  0.3291  0.4088  0.7938  0.3042 
H215910 0    prot   3882 C1orf167            0       0.01111 0       0       0       0.00273 0       0       0       0.00408 0.00549 0.00568 0.02496 16.58   0.00795 0.01288 0.00316 0       0       0.0047  0.00638 0.00221 0       0.00533 0.00808 0.00475 0.02443 0.00497
H187642 0    prot   2904 C1orf170            0.03116 0.04194 0.08439 0.04635 0.03415 0.03987 24.78   53.68   2.174   0.4951  4.825   0.274   0.0558  1.237   0.1241  0.5034  1.492   0.2404  0.1049  0.1033  0.2172  0.13155 0.1764  0.1235  0.2634  7.453   0.3346  0.1523 
H175707 0    prot   1789 C1orf172            0.09754 0.9911  0.3769  0.02036 0.02043 0.01941 0.11456 0       3.441   6.194   6.504   0.03566 0.06763 2.778   0.01724 3.3     8.64    8.183   6.741   1.651   6.723   3.97342 0.8775  0.01625 2.981   11.71   0.4921  8.791  
H178965 0    prot   8060 C1orf173            2.529   3.489   3.578   2.986   3.572   5.863   0.00539 0.00432 0.01297 0.01988 0.02035 0.05816 0.05274 12.3    0.00846 0.05531 0.01461 0.02891 0.02081 0.05762 0.03647 0.04282 0.4235  0.0084  0.2666  0.00765 0.06197 0.02146
H162398 0    prot   1766 C1orf177            0.01358 0.02602 0.02087 0.02128 0.02233 0.392   0       0.01135 0.03164 0.03202 2.126   0.01015 0       4.766   0       0.04176 0.1072  0.06253 0.03354 0.1407  0.4981  0.1092  0.05969 0       0.07396 0.4238  0.09955 0.01774
H180869 0    prot   2883 C1orf180            0       0       0       0       0       0.00718 0       0       0       0.06226 0       0       0       0.7178  0       0       0       0       0       0       0.08465 0.00623 0       0       0       0       0       0      
H196533 0    prot   2704 C1orf186            0.00786 0.00802 0.01568 0.01113 0.00695 0.00525 0.0489  0.04348 2.755   6.132   0.7362  0.823   0.01743 0.3316  0.897   0.3637  0.6782  0.9884  0.318   0.2762  2.201   0.6088  0.00898 0.1252  0.9562  0.7153  2.27    1.494  
H163263 0    prot    383 C1orf189            0.04521 0.0445  0       0.06756 0.09662 0.02752 0.04097 0.06452 0       0.05546 0       0.04551 0.04354 18.88   0.1086  0.06409 0.0318  0       0       0.04406 0.04874 0.02252 0.04564 0.05459 0.2625  0.04743 0.06092 0      
H188931 0    prot    769 C1orf192            5.011   3.3     3.67    4.928   6.868   5.511   1.819   4.665   2.331   2.335   1.532   2.023   2.11    22.75   1.092   1.169   1.291   1.316   0.8038  0.8169  1.382   1.6735  1.67    1.285   2.046   1.266   0.7685  2.042  
H204464 0    prot    556 C1orf195            0       0.07332 0       0       0       0       0       0       0       0.03865 0       0       0.03654 0.4765  0       0       0       0.03874 0.07455 0       0.03451 0.0109  0.02977 0       0       0       0       0      
H179840 0    prot   1821 C1orf200            0       0       0       0       0       0       0       0       0       0       0       0       0       0       0.01611 0.00507 0       0       0       0       0.04968 0       0.01455 0       0.0561  0       0.6191  0      
H249087 0    prot   2481 C1orf213            2.674   6.669   4.087   2.736   3.05    3.686   1.1635  1.35    5.281   2.675   3.326   4.146   6.077   5.855   3.085   3.239   3.633   1.549   0.8711  0.6732  1.973   2.9845  3.849   2.114   1.386   1.841   3.306   7.926  
H213057 0    prot    659 C1orf220            0.239   1.588   0.2753  0.1822  0.3089  0.3679  0.20005 0       0.4149  0.2672  0.5245  0.5037  0.768   0.455   0.1038  0.1687  0.4008  0.2891  0.1852  0.4172  1.26    0.8209  0.1794  0.2084  0.1064  0.1401  1.321   0.7029 
H142609 0    prot   4057 C1orf222            0.4049  4.295   1.267   0.5483  0.4767  1.046   0.0042  0.00269 0.02785 0.01374 0.01559 0.01421 0.01977 8.508   0.01647 0.0424  0.00954 0.00786 0.00293 0.2582  0.0197  0.00838 0.1258  0       0.4698  0.02522 0.02467 0.02552
H185523 0    prot    503 C1orf227            0.1154  0.05529 0.07449 0.1225  0.1147  0.07515 0.02105 0       0       0.06258 0.02759 0.0653  0.044   7.838   0.06323 0.05098 0       0.03877 0.02326 0.03631 0.0896  0.03852 0.02679 0.0382  0.05787 0       0.09074 0.07559
H221953 0    prot   2257 C1orf229            0.3798  0.9497  0.3964  0.3454  0.594   0.2485  0.1302  0.1233  0.3597  0.3182  0.2693  0.652   0.5906  0.6168  0.2477  0.2714  0.2221  0.1454  0.1394  0.07538 0.0858  0.2256  0.1449  0.1996  0.1541  0.07679 0.1783  0.5471 
H228594 0    prot   2084 C1orf233            7.953   7.29    14.6    8.542   14.92   6.517   0.6886  0.06545 1.186   2.032   2.192   0.2137  1.029   8.178   0.3639  0.8115  0.8524  1.532   0.3117  0.1535  1.069   0.86085 15.29   0.2741  1.716   5.503   2.475   3.564  
H227868 0    prot    606 C1orf234            0.07229 0.0779  0.08894 0.1018  0.09213 0.1036  0.01349 0       0.06549 0.04175 0.04301 0.06032 0.07863 55.04   0       0.02692 0.03294 0       0       0.02353 0       0.01663 0.03012 0       0.02899 0.05321 0.03714 0      
H159208 0    prot   2690 C1orf51             2.683   9.186   3.966   2.064   3.433   6.359   2.0515  5.305   2.799   2.128   2.551   2.755   3.136   4.56    1.926   2.18    1.655   3.876   0.7622  1.434   1.399   4.5305  3.99    2.117   1.772   13.07   0.9266  2.81   
H125462 0    prot  11152 C1orf61             36.23   29      25.26   25.8    33.24   47.51   0.00913 0.00751 0.00729 0.00915 0.01147 0.02059 0.00736 2.251   0.00927 0.02753 0.04584 0.01412 0.00669 0.00981 0.02895 0.02873 0.00742 0.00719 0.01825 0.02528 0.04281 0.01227
H117616 0    prot   5216 C1orf63             11.83   23.85   14.2    13.06   14.23   16.03   9.907   5.104   18.2    19.16   23.82   21.81   25.61   16.63   15.8    20.62   33.27   18.2    10.36   13.56   27.9    22.665  15.75   23.1    27.52   15.49   39.89   36.06  
H178395 0    prot   2097 C1orf65             0.01455 0       0.02062 0.01502 0.01913 0.05777 0.01285 0       0.03101 0.01614 0.00795 0       0       37.48   0       0       0.0186  0       0       0       0       0       0.01642 0       0       0       0       0      
H198854 0    prot    907 C1orf68             0.03053 0.0267  0.04098 0.03684 0.02422 0.03386 0.04119 0.04261 0       0       0.05013 0.03939 0.03821 0.104   0.0497  0.03926 0.05239 0.03539 0.04068 0.03007 0.07713 0.0433  0.02544 0.04393 0.04451 191.7   0.0384  0.04335
H198715 0    prot   2190 C1orf85             2.246   3.104   3.125   2.518   3.454   2.773   3.3625  1.129   9.562   13.3    10.41   9.031   9.284   3.167   10.5    10.2    12.5    9.466   5.264   8.619   9.997   7.4885  25.44   9.603   11.47   9.842   12.12   10     
H162585 0    prot   6810 C1orf86             2.307   4.428   2.529   2.587   3.152   2.211   2.0665  1.083   4.353   5.254   4.501   5.719   4.926   6.936   3.652   3.971   2.857   3.906   2.145   2.797   2.96    3.8315  4.222   4.696   3.797   3.328   5.107   5.521  
H203685 0    prot   7709 C1orf95             23.01   2.931   14.24   17.27   6.749   10.64   0.5067  0.6011  1.941   1.732   2.353   3.205   1.372   1.252   2.385   2.197   0.7048  1.052   0.4125  0.0461  1.37    7.252   0.1181  0.4224  0.3259  1.94    0.3743  0.4798 
H197183 0    prot   9237 C20orf112           3.169   9.135   4.072   3.407   3.455   2.418   1.046   0.3055  4.739   3.875   2.235   3.131   1.369   11.77   3.397   4.541   3.563   3.278   2.526   1.276   8.037   5.952   2.694   1.108   4.886   1.236   5.59    4.352  
H174407 0    prot   1191 C20orf166           0       0       0.06104 0.01596 0.01062 0       5.7775  75.98   0.4846  0       0.18    0.5478  0.02974 0.05936 0.03394 0.02535 0.07209 0.1184  0       0       0.09695 1.0663  0       0.2419  0.03507 0.01986 0.03349 0.01978
H174403 0    othe   3390 C20orf166-AS1       0.03457 0.04164 1.042   0.1628  0.1045  0.08821 8.156   2.295   4.537   0.09155 2.008   5.749   0.1649  0.3296  0.1159  0.06619 0.03701 0.8116  0.02172 0.03694 0.6966  12.404  0.07494 2.65    0.2298  0.06328 0.2592  0.08458
H125975 0    prot    351 C20orf173           0       0       0       0       0       0       0       0       0       0       0       0       0       6.103   0       0       0       0       0       0       0       0       0       0       0       0       0       0      
H125899 0    prot    447 C20orf187           0       0       0       0       0       0       0       0       0       0       0       0       0       2.737   0       0       0       0       0       0       0       0       0       0       0       0       0       0      
H176659 0    prot   2728 C20orf197           0.1069  0.04341 0.06814 0.1159  0.1893  0.1148  0.11488 0.1847  0.1223  0.04658 0.1124  0.08424 0.02968 0.1666  0.2589  0.1795  0.1656  0.03326 0.02625 0.02603 0.06965 0.05812 0.07069 0.06934 0.2342  0.2472  0.4115  0.2135 
H171695 0    prot    866 C20orf201           1.645   1.31    2.153   0.9444  2.281   2.073   0.04276 0       0.03748 0.01538 0.05257 0.03747 0       27.91   0.03705 0.04781 0.04083 0       0.05327 0       0.04588 0.02635 0.07651 0.0073  0.1105  0.04993 0.1557  0.05106
H215595 0    prot   1602 C20orf202           0.281   0.7195  0.246   0.2241  0.2985  0.2604  0.182   0.1321  0.08331 0.1896  0.1886  0.1394  0.06781 0.7212  0.3823  0.2348  0.2632  0.1313  0.06262 0.05305 0.4559  0.1663  0.1132  0.0797  0.8596  0.3018  0.1924  0.1613 
H198547 0    othe   5096 C20orf203           0.4958  2.048   1.085   0.3754  0.7625  0.9605  0.03293 0.01641 0.07356 0.05773 0.2131  0.4587  0.6004  0.453   0.1445  0.2177  0.06392 0.04057 0.02155 0.00816 0.06662 0.09759 0.02126 0.2138  0.08314 0.1748  0.09379 0.1578 
H089101 0    prot   7060 C20orf26            0.1393  0.1747  0.1709  0.1794  0.5309  0.4057  1.14072 4.517   0.02318 0.07299 0.0227  0.04445 0.02828 5.863   0.05263 0.04222 0.02996 0.01329 0.01682 0.00129 0.01199 0.0261  0.02024 0.03594 0.09157 0.06365 0.00783 0.1068 
H168746 0    prot    887 C20orf62            0       0.01858 0       0       0       0       0       0.04715 0       0       0       0       0       1.769   0       0       0       0       0       0.1178  0       0       0       0       0       0.02336 0.0078  0      
H149443 0    prot    734 C20orf78            0       0       0       0       0       0       0       0       0       0       0       0       0       4.418   0       0       0       0       0       0       0       0       0       0       0       0       0       0      
H256073 0    prot    815 C21orf119           5.299   3.123   4.85    4.688   7.69    6.003   4.116   4.022   3.883   4.674   3.122   4.012   3.412   11.12   3.481   4.283   3.333   3.603   2.507   2.518   2.679   3.7605  6.912   2.694   2.901   3.646   3.454   6.386  
H184385 0    prot   1857 C21orf128           0.4094  0.01504 2.04    0.2833  0.1887  0.1609  0.0048  0       0       0.0047  0       0       0       0.01566 0       0.00905 0.01834 0       0       0.00984 0.02088 0.01112 0.0224  0       0.2944  0.0213  0.1005  0      
H232560 0    prot    710 C21orf37            0.6032  0.05566 0.2258  0.8667  0.6675  0.2634  0       0       0       0       0       0       0       0.729   0       0       0.3197  0       0       0.02705 0       0       0       0       0       0.06747 0       0      
H205930 0    prot   3496 C21orf49            0.1816  0.1394  0.1292  0.1718  0.1791  0.1286  0.12351 0.05442 0.3407  0.1775  0.2038  0.2621  0.6835  1.856   0.1557  0.2351  0.2484  0.1504  0.1807  0.07137 0.2252  0.2213  0.2519  0.164   0.1645  0.1797  0.3051  0.347  
H229086 0    prot    591 C21orf54            0       0       0       0       0       0       0       0       0       0       0       0       0       11.75   0       0       0       0       0       0       0       0       0       0       0       0       0       0      
H183250 0    prot   2651 C21orf67            1.017   0.4168  1.198   1.012   0.8578  1.057   0.2632  0.1733  0.503   0.72    0.3187  0.3189  0.2836  0.6699  0.3843  0.6254  1.185   0.4198  0.2912  0.6341  0.423   0.3431  0.5478  0.3742  0.4841  0.4731  1.834   0.6086 
H184809 0    prot   2511 C21orf88            0.4413  0.09526 0.3499  0.5672  0.7081  2.732   0       0       0.0314  0.01584 0.1683  0.08303 0.3574  0.1404  0       0.03659 1.19    0.02262 0.7243  0.02662 0.1232  0.1901  0       0       0       0.1118  0.009   0.4967 
H182912 0    prot   3006 C21orf90            0.05143 0.0132  0.04029 0.0377  0.1311  0.06655 0.14885 0.02014 0.2368  0.1115  0.2919  0.6075  0.197   1.238   0.1506  0.1568  0.04242 0.3092  0.2759  0.7037  0.2503  0.39225 0.06797 0.1705  0.4233  0.1438  0.9099  0.3833 
H240770 0    othe    945 C21orf91-OT1        0       0       0       0       0       0       0       0       0       0       0       0       0       0.3416  0       0       0       0       0       0       0       0       0       0       0       0       0.02018 0      
H128254 0    prot   1692 C22orf24            0.1613  0.23    0.3304  0.2671  0.1268  0.3712  0.03988 0.01863 0.05053 0.07532 0.07945 0.08666 0.09562 0.2388  0.1447  0.136   0.07252 0.06561 0.04888 0.01971 0.08606 0.0662  0.04329 0.1359  0.1625  0.1011  0.08746 0.1173 
H182257 0    prot   2644 C22orf26            0.1277  0.4033  0.2381  0.1263  0.1626  0.368   0.1578  0.1583  0.267   0.2881  0.2677  0.4626  0.4009  0.2466  0.3357  0.2983  0.1965  0.1221  0.1166  0.04769 0.2302  0.19695 0.2756  0.2512  0.2242  0.1832  0.5489  0.2084 
H100249 0    prot    992 C22orf31            0.3328  0.2488  0.2581  0.3551  0.1408  0.6615  0.0409  0.03363 0.04304 0.1108  0.1127  0.05776 0.317   8.15    0.03548 0.06594 0.1539  0.05491 0       0       0.08711 0.06626 0.1271  0       0.1415  0.2391  0.05102 0.1264 
H188511 0    prot   6742 C22orf34            0.1109  0.06378 0.1118  0.1219  0.1094  0.07778 0.15735 0.05936 0.2482  0.2771  0.2187  0.4225  0.08968 0.3537  0.4427  0.39    0.14    0.1589  0.05926 0.06119 0.3668  0.1679  0.1296  0.1087  0.7708  0.1105  1.581   0.4618 
H205856 0    prot   1500 C22orf42            0.02397 0.02857 0.01561 0       4.549   0.01889 0       0       0       0       0       0       0       15.11   0       0       0       0.02856 0.1895  0       0.01276 0       0       0       0       0       0       0      
H189269 0    prot   1288 C22orf43            0.1808  1.265   0.2268  0.1454  0.2285  0.2496  0.11355 0.0796  0.3736  0.8928  0.5943  0.7064  1.288   52.1    0.3748  0.5888  0.485   0.3391  0.5901  0.2409  0.7236  0.40015 0.4876  0.2187  0.5253  0.4129  0.9627  1.347  
H184208 0    prot   3479 C22orf46            7.501   3.625   5.277   8.702   7.991   5.358   2.6865  1.687   4.584   2.99    3.249   4.098   4.417   14.45   3.951   4.184   2.719   3       1.459   2.063   3.622   4.0535  2.629   3.692   3.264   2.75    4.993   4.987  
H111731 0    prot   5019 C2CD5               5.714   30.62   10.61   6.778   9.6     8.898   3.972   2.877   9.698   7.4     9.5     13.25   13.29   10.51   8.644   9.218   9.402   9.517   5.419   3.126   11.54   10.4835 7.341   8.07    8.911   6.723   12.31   12.9   
H273045 0    prot   1670 C2ORF15             0.6937  1.761   0.6985  0.7889  1.129   0.8622  0.09246 0.07543 1.194   1.599   0.501   0.4519  0.684   0.9842  0.2853  0.5886  0.9953  1.112   0.7212  0.1631  1.154   0.4809  0.457   0.2441  0.5894  0.6917  0.6532  1.823  
H197927 0    prot   2347 C2orf27A            0.9074  0.4664  0.803   0.8901  1.291   0.7834  0.18655 0.2066  0.6222  0.3075  0.7186  0.5806  0.843   1.967   0.6143  0.7622  0.4742  0.2444  0.6278  0.0966  0.4768  0.34845 0.648   0.7591  0.451   0.5105  0.4728  0.576  
H186825 0    prot   1322 C2orf27B            0       0       0       0       0.01022 0.01308 0       0       0       0       0       0       0       0.04687 0       0       0       0       0.3683  0       0       0       0       0       0       0       0.08374 0      
H118961 0    prot   4268 C2orf43             1.598   0.8451  1.912   1.645   2.064   2.601   1.2243  0.2343  4.401   3.545   2.806   3.274   3.295   2.816   2.965   2.739   3.189   3.022   1.846   2.688   3.211   3.3235  7.097   2.894   3.022   2.679   4.266   2.782  
H163009 0    prot   1893 C2orf48             0       0       0.06869 0       0       0       0       0       0       0.0653  0.06933 0.01184 0       0.3244  0.0224  0.0198  0.04088 0.03487 0.01855 0.05556 0.3901  0.0551  0.02515 0.01846 0.1008  0.1981  0.2783  0.00578
H186143 0    prot   1998 C2orf53             0       0       0       0       0       0       0       0       0.02226 0       0       0       0       160.3   0       0       0       0       0       0       0       0       0       0       0       0       0       0      
H177673 0    prot   1419 C2orf57             0       0.01518 0       0       0       0       0       0       0.02898 0       0.01459 0.03721 0.01715 159.2   0       0.00975 0       0       0       0       0       0.00966 0       0       0.02223 0       0       0      
H158428 0    prot   1251 C2orf62             0.1561  0.06065 0.06844 0.1972  0.34    0.2331  0.02239 0       0.07133 1.652   0.06118 0.2095  0.2105  5.995   0.06293 0.07297 0.03879 0.09896 0.436   0.03418 0.0473  0.04176 0.1514  0.05209 1.046   0.01129 0.494   2.669  
H187944 0    prot   1666 C2orf66             0.1882  0.1683  0.1523  0.1883  0.9029  0.2668  0.12248 0.01221 0.1868  0.1085  0.13    0.05108 0.07252 1.637   0.07194 0.1145  0.09354 0.1087  0.165   0.04388 0.2346  0.1516  0.307   0.05403 0.2191  0.2993  0.09284 0.09381
H042304 0    prot   1941 C2orf83             0       0       0       0       0.00355 0       0       0       0       0       0       0       0       0.3962  0       0       0       0       0       0       0       0       0       0       0       0       0       0      
H205086 0    prot   4025 C2orf91             0.00491 0.0107  0.008   0.00726 0.0094  0.00448 0.02079 0       0       0.01491 0.01167 0.01095 0.02225 0.1834  0.01207 0.00761 0.02552 0       0       0       0.00937 0.00394 0.03057 0.01961 0.2755  0       0.04866 0.00809
H167798 0    pseu   4579 C3P1                0       0       0.00317 0       0       0       0       0       0       0.01617 0       0       0       0.09537 0       0       0       0       0.05623 94.36   0       0       0       0       0       0       0       0      
H163608 0    prot   5181 C3orf17             4.491   8.459   5.195   4.902   5.165   5.66    4.4005  6.851   8.605   6.801   7.125   9.008   8.544   8.33    8.5     8.318   7.314   7.263   5.427   3.428   7.571   6.8985  6.22    7.18    7.012   7.884   9.682   10.04  
H198685 0    prot   2694 C3orf27             0       0       0       0       0.00674 0       0.00615 0       0       0.01232 0.01168 0.02587 0       0       0       0       0       0       0.00974 0       0.00224 0       0       0       0.02679 0       0.06852 0      
H198590 0    prot   3065 C3orf35             0.1386  0.9691  0.2295  0.1428  0.2071  0.1476  0.11286 0.1766  0.3536  0.3651  0.5021  0.5134  0.3955  1.053   0.6296  0.6725  0.8155  0.5716  0.4664  0.3155  0.8318  0.3965  0.2783  0.3343  0.6111  1.231   0.572   0.8865 
H221972 0    prot   1664 C3orf36             0.01426 0       0.05249 0       0.0193  0.01167 0.183   0       0.1186  0.7723  0.1793  0.3667  0.02428 0.06038 0.04    0.1094  0.2532  0.3976  0.2662  0.0212  0.8569  0.25015 0.8983  0.146   2.91    0.1401  0.7937  1.335  
H163632 0    prot   1285 C3orf49             0.07106 0.4139  0.1652  0.07679 0.09758 0.1535  0.02176 0.06504 0.04631 0.03153 0.0771  0.1288  0.09163 1.053   0.04929 0.05602 0.05024 0.04662 0.04236 0.02223 0.06864 0.07167 0.03737 0.06062 0.05037 0.05802 0.03775 0.06666
H174899 0    prot   3171 C3orf55             0.03452 0.02261 0.04866 0.03508 0.2133  0.1241  0.3055  0.2713  0.7312  0.2509  0.8961  0.1877  0.01223 0.1855  5.105   3.943   0.4568  0.4054  0.2247  0       0.2811  0.2713  0.2626  0.1561  1.569   0.3527  0.00861 1.533  
H214324 0    prot   1735 C3orf56             0       0       0       0       0       0       0       0       0       0       0       0       0       0.6706  0       0       0       0       0       0       0       0       0       0       0       0       0       0      
H163915 0    prot   3405 C3orf65             0       0.012   0       0       0       0       0       0       0.00953 0.0076  0.01095 0       0       0.4302  0       0       0.00726 0       0       0       0.02087 0.00509 0       0       0.01194 0.00765 0       0.00697
H206262 0    prot   3543 C3orf72             0.1601  0.1678  0.2296  0.2001  0.1854  0.1358  0       0       0.01033 0       2.554   3.783   47.09   0.9852  0       0.01113 0.00483 0       0.02286 0       0       0       1.008   0.00566 0       0.0553  0       0.01747
H237787 0    prot    577 C3orf79             0       0       0       0       0       0       0       0       0       0       0       0       0       0       0       0       0       0       0       0       0       0       0       0       0       0       0       0      
H180044 0    prot   2150 C3orf80             1.369   2.027   5.208   0.7271  0.5593  0.3665  0.08267 0.01693 0.438   0.09742 0.4291  0.2615  0.06127 1.068   0.4422  0.2145  0.1586  0.5058  0.0749  0.1442  0.1536  2.78405 0.04432 0.1851  0.1573  0.05888 0.3009  0.1824 
H225526 0    prot   1731 C3orf83             0.1476  5.659   0.6336  0.1149  0.2889  0.5263  0.15075 0.1554  0.6279  0.3055  0.639   0.2551  0.3065  0.1943  0.1746  0.2866  1.956   0.7957  1.166   0.06595 1.76    0.72325 0.1171  0.07519 0.2022  0.8196  0.1315  0.2591 
H236980 0    prot    878 C3orf84             0       0       0       0       0       0       0       0       0       0       0       0       0       5.719   0       0       0       0       0       0       0       0       0       0       0       0       0       0      
H233627 0    othe   1825 C4A-AS1             0       0       0       0       0       0       0       0       0       0       0       0       0       0       0       0       0       0       0       0       0       0       0       0       0       0       0       0      
H229776 0    othe   1825 C4B-AS1             0       0       0       0       0       0       0       0       0       0       0       0       0       0       0       0       0       0       0       0.02411 0       0       0.07901 0       0       0       0       0      
H224462 0    pseu   1292 C4BPAP1             0       0       0       0       0       0       0       0       0       0       0       0       0.01716 0.5187  0       0       0       0       0       0.08281 0       0       0       0       0.01327 0       0       0      
H232621 0    pseu    475 C4BPAP2             0       0       0       0       0       0       0       0       0       0       0       0       0.03436 0.1484  0       0       0       0       0       0       0       0       0.04412 0       0       0       0       0      
H123843 0    prot   2176 C4BPB               0.00962 0.01994 0.0141  0.00856 0.01154 0.0067  0.0264  0.04649 0.3059  0.1504  0.03452 0.04043 17      0.6724  0.277   0.3821  0.3892  3.238   1.437   122.1   2.399   0.66365 0.08482 0.2765  1.163   0.08622 0.2145  0.0257 
H138658 0    prot   7823 C4orf21             0.4282  1.487   0.5535  0.4931  0.4095  0.3227  0.2897  0.3675  0.8159  0.4224  0.9077  1.108   1.085   2.65    0.8338  0.9147  0.7127  0.7467  0.4352  0.3473  1.237   0.7455  0.5535  0.4753  1.019   0.7774  1.689   0.8868 
H174792 0    prot   2050 C4orf26             0.137   0.1469  0.1197  0.1281  0.1424  0.1748  0.01667 0.05898 0       0.02616 0.03527 0.0351  0.01641 0.2193  0.0279  0.02911 0.04316 0.01914 0       0.01185 0.07564 0.03508 0.02208 0.01968 0.02545 0.0317  0.0688  0.0295 
H056050 0    prot   1222 C4orf27             12.94   13.78   14.3    14.37   15.73   12.91   8.0345  6.756   11.14   8.607   12.49   15.72   14.25   10.72   13.1    12.7    7.981   9.43    6.024   5.792   7.559   12.017  12.4    13.78   9.802   9.458   12.57   11.08  
H164074 0    prot   6256 C4orf29             1.094   2.993   1.126   1.154   1.446   1.578   1.5995  1.762   2.267   2.122   2.156   2.404   2.993   1.354   2.286   2.3     2.337   2.136   2.674   2.353   3.286   2.541   1.855   2.064   2.381   2.053   2.996   3.296  
H187533 0    prot   5320 C4orf40             0       0       0       0       0       0       0       0       0       0       0       0       0       0.6989  0       0       2.601   0       0       0       0       0       0       0       0       0       0       0      
H164123 0    prot   1431 C4orf45             0.05262 0.01617 0.101   0.0522  0.02597 0.01824 0.02502 0.00303 0.02978 0.02162 0.02229 0.0311  0.02975 9.585   0.05454 0.03153 0.02381 0.01736 0       0       0.01307 0.01659 0       0.04501 0.04127 0.03079 0       0.03773
H082929 0    prot   1159 C4orf6              0       0       0       0       0       0       0.00158 0       0.01573 0.03851 0.05188 0.03782 0.04305 0.4118  0.03491 0.03548 0.148   0.01423 0.03961 0.03145 0.02337 0.03591 0       0.0212  0.01377 0.0297  0       0.0591 
H134830 0    prot   2823 C5AR2               0.208   0.07292 0.2491  0.2938  0.263   0.1606  0.50645 0.08669 0.6728  0.7653  0.737   0.3139  0.3436  2.845   1.961   1.302   0.9086  0.4553  0.1109  0.4326  0.9806  0.58725 0.7172  1.155   3.953   0.6168  11.34   0.5819 
H248874 0    prot   1724 C5orf17             0.00373 0       0       0.0132  0.00992 0       0.01324 0       0.0476  0.02118 0.02172 0       0       0.1883  0.02623 0.02389 0.02257 0.02959 0.04542 0.02806 0.02902 0.03446 0.04243 0.02448 0.02431 0.01916 0.026   0.04275
H251380 0    prot      2 C5orf20             0       0       0       0       0       0       0       0       0       0       0       0       0       0       0       0       0       0       0       0       0       0       0       0       0       0       0       0      
H236882 0    prot   1919 C5orf27             0.6257  0.3007  0.3789  0.9572  0.3829  0.4155  0.3381  5.665   0.1692  1.033   0.2007  0.1399  0.7419  0.6795  0.4544  0.855   8.829   0.8002  0.2516  63.68   0.2031  0.21665 0.2302  0.2651  0.3875  2.351   0.2909  0.2094 
H151881 0    prot   3395 C5orf28             1.531   2.113   1.447   1.496   2.396   1.4     1.44    1.004   2.888   2.445   3.129   3.16    2.8     2.809   3.022   3.579   3.454   2.509   1.941   1.22    2.638   2.547   2.203   2.87    2.875   2.408   3.711   8.968  
H186493 0    prot   1822 C5orf38             0.77    1.981   0.06191 0.8895  2.33    0.928   0.15967 0.04642 0.1642  2.129   0.7595  0.09106 0.00715 0.979   3.417   4.655   8.22    5.098   0.2183  0       0.02551 0.02082 0.03808 0.3837  4.373   4.255   0.01308 2.023  
H197603 0    prot  11438 C5orf42             1.604   5.15    2.947   1.651   2.239   2.342   1.02395 0.732   2.656   1.756   2.36    3.349   3.636   3.636   2.352   2.386   2.175   1.372   1.164   0.4393  1.193   2.0025  2.05    2.169   2.256   1.48    1.151   4.668  
H196900 0    prot    461 C5orf48             0       0.1109  0       0       0       0       0       0       0       0       0       0       0       16.08   0       0       0       0       0       0       0.0411  0.10495 0       0       0       0       0       0      
H185662 0    prot    463 C5orf50             0       0       0       0       0       0       0       0       0       0       0       0       0       21.62   0       0       0       0       0       0       0       0       0       0       0       0       0       0      
H221886 0    prot   2922 C5orf54             2.112   7.564   2.271   2.121   2.519   2.562   1.495   0.7014  3.192   1.504   3.034   4.972   7.422   3.924   1.825   2.063   2.108   1.263   1.282   0.6802  0.9463  2.584   1.743   3.608   1.653   0.8951  1.583   3.663  
H221990 0    prot   1613 C5orf55             2.892   1.117   2.929   2.6     3.962   3.108   1.527   2.086   2.065   2.475   1.276   1.807   2.128   7.821   2.022   1.868   1.476   1.378   1.136   1.124   1.394   1.672   3.582   1.112   1.476   1.84    1.599   2.737  
H197536 0    prot   3152 C5orf56             1.432   2.335   1.2     1.5     1.715   1.261   1.7005  1.316   2.2     2.024   2.75    3.592   4.297   0.9889  2.866   3.065   2.793   2.104   1.221   1.398   3.94    3.0125  2.083   2.427   4.166   1.056   6.069   4.615  
H234511 0    prot   3062 C5orf58             0.04936 0.0195  0.04507 0.05718 0.06961 0.03814 0.07925 0.04904 0.1466  0.07429 0.1987  0.1645  0.07643 27.27   0.5491  0.3788  0.2809  0.1032  0.02819 0.1004  0.2571  0.116   0.0855  0.1187  0.8901  0.1041  0.8602  0.1911 
H204661 0    prot   1369 C5orf60             0.01175 0.08604 0.02083 0.01671 0.02182 0.02716 0       0       0.01496 0.03612 0       0.02122 0.02842 29.35   0       0.0101  0.01186 0       0.01753 0.02696 0       0       0       0       0       0.00363 0       0      
H164241 0    prot   6658 C5orf63             0.3289  0.5798  0.2696  0.2643  0.5262  0.3009  0.6751  0.5763  0.8254  0.6685  0.6593  1.095   1.011   3.204   0.502   0.8115  1.264   0.955   0.8592  0.4997  1.379   1.009   0.6852  0.3398  0.5923  0.4326  0.9153  1.582  
H178722 0    prot   3987 C5orf64             0.7237  0.1807  0.3152  0.6747  0.7457  0.4131  0.02773 0       0.014   0.0137  0.01499 0       0       0.1442  0.04212 0.03509 0.00921 0.01089 0.00813 0       0.027   0.06236 0.00965 0.00588 0.02574 0       0.04911 0.04839
H272514 0    prot   2595 C6ORF165            0.3876  0.1614  0.436   0.5104  0.9383  0.322   0.09559 0.02825 0.1965  0.4428  0.08061 0.09402 0.07979 31.52   0.09271 0.142   0.1074  0.05959 0.06207 0.04226 0.04461 0.06436 0.3845  0.06359 0.2846  0.08192 0.07435 0.5914 
H145965 0    prot   1463 C6ORF50             0.6889  1.567   0.6674  0.634   0.743   0.8049  0.33855 0.321   1.525   1.177   1.942   2.147   2.736   1.244   0.8273  1.062   1.333   1.051   0.7247  0.64    1.366   1.317   0.6224  1.27    1.171   1.002   2.072   3.087  
H186577 0    prot   1544 C6orf1              36.74   20.74   32.89   30.59   37.45   18.56   7.113   5.644   10.83   9.963   12.13   10.35   8.124   7.052   9.078   9.754   7.393   6.515   4.266   4.467   7.143   8.6755  11.87   10.54   14.02   21.45   15.98   13.93  
H204709 0    prot    464 C6orf100            0.06641 0       0.07181 0.03665 0.07331 0.07497 0.02835 0       0       0       0       0       0       0.8985  0       0.03914 0       0       0       0       0       0       0.05073 0.07091 0       0       0.07786 0      
H146521 0    prot   1892 C6orf123            0.02273 0.05536 0.0331  0.03583 0.03507 0.03356 0.07445 0.03119 0.1303  0.9384  0.2784  0.2426  0.1285  0.3452  0.2245  0.5323  0.3539  0.1044  0.1729  5.21    1.338   0.44095 0.02425 0.03495 0.3641  0.1647  0.428   0.6645 
H203871 0    prot   1269 C6orf164            0.08845 0.1581  0.1599  0.08378 0.1206  0.1055  0.66535 0.2857  0.3329  0.4964  0.3569  0.5266  0.6695  0.465   0.4981  0.566   0.8716  0.3398  0.3829  0.1825  0.4682  0.33595 0.5143  0.2402  0.4655  0.4075  0.5894  0.8193 
H243587 0    pseu   4338 C6orf183            0.01142 0.02198 0.02587 0.03285 0.04459 0.01336 0.01792 0.09677 0.06638 0.05199 0.03434 0.01923 0.02065 0.7246  0.09333 0.1282  0.279   0.08693 0.1658  0.05884 0.1951  0.06732 0.02391 0.02128 0.07178 0.0508  0.03127 0.04403
H164385 0    prot   2431 C6orf195            0.1213  0.2659  0.1035  0.08717 0.1148  0.07779 0.08247 0.07443 0.04305 0.06634 0.05732 0.0593  0.1192  0.3274  0.03635 0.0609  0.307   0.01888 0       0       0.00967 0.0208  0.03121 0.4678  0.01637 0.04132 0.02899 0.0616 
H146476 0    prot   2785 C6orf211            3.877   5.66    3.891   4.34    5.291   5.892   4.3385  4.129   6.862   7.587   6.154   6.392   7.932   7.167   6.801   7.299   4.406   4.681   2.41    6.813   5.658   5.9525  7.84    5.084   8.009   3.073   6.503   9.956  
H181577 0    prot   3648 C6orf223            0.09681 0.03176 0.325   0.1617  0.1218  0.05737 0.13508 0.01101 0       1.219   0.03658 0.08827 0       0.111   0       0.00932 0.1007  0.0127  0.2309  0.03292 0.4312  0.08804 0       0.00743 1.939   0.02952 0.01568 0.4794 
H204420 0    prot   2545 C6orf25             0.05477 0.06442 0.07271 0.04684 0.07404 0.1742  0.20065 0.06168 0.3159  0.06164 0.8089  0.3209  0.1602  2.147   0.2809  0.3182  0.2769  0.1785  0.03754 0.07063 0.2239  0.1886  0.01792 0.163   1.893   4.869   3.108   0.4317 
H255389 0    othe   2308 C6orf3              2.858   6.976   2.634   2.849   3.116   2.849   0.634   0.3294  1.678   0.8098  2.434   4.402   3.702   0.4761  1.536   1.352   0.698   0.7322  0.4275  0.2491  1.311   1.51885 0.6283  1.576   1.328   0.802   2.486   2.032  
H204387 0    prot   1683 C6orf48             45.36   27.7    26.53   40.82   39.59   45.01   16.0765 12.76   51.87   41.76   69.55   90.84   180.8   74.96   53.76   60.51   41.47   40.91   36.38   13.6    35.68   37.605  44.49   54.84   55.92   41.81   57.66   75.05  
H154079 0    prot   1436 C6orf57             4.355   4.234   5.041   4.824   6.835   5.53    4.0335  3.611   3.201   3.863   3.035   3.047   3.057   3.646   4.826   4.692   3.662   2.755   1.831   1.646   2.384   2.792   5.729   2.637   2.635   3.402   2.749   3.406  
H203711 0    prot    851 C6orf99             0.1189  0       0.09548 0.08659 0.08147 0.1803  0.01298 0       0.04997 0.2185  0.05202 0.02576 0.04736 70.7    0       0.04662 0.09108 0.3825  0.2497  0.0754  0.1184  0.0602  0.2073  0       0.1333  0.2456  0.1151  0.1145 
H175600 0    prot   3569 C7orf10             0.3806  0.1614  0.3053  0.2907  0.399   0.4277  0.58125 0.7005  0.5222  1.918   0.5438  0.7327  1.103   1.13    0.4414  0.5028  0.462   0.2115  0.1781  2.081   0.7542  0.83045 6.26    6.475   0.2265  0.247   0.3112  0.4359 
H244291 0    prot   1661 C7orf13             1.801   2.091   2.015   2.007   2.041   3.307   1.1714  0.6586  0.7239  1.65    1.168   0.8552  1.464   7.488   1.226   1.415   1.429   1.549   0.8583  1.252   1.213   1.329   1.11    0.3192  1.399   0.5348  1.571   1.963  
H170279 0    prot   1351 C7orf33             0       0       0       0       0       0       0       0       0       0       0       0       0       0.2428  0       0       0       0       0       0       0       0       0       0       0       0       0       0      
H180354 0    prot   5911 C7orf41             373.9   88.53   149.2   392.1   249.6   147.6   5.434   10.91   19.72   12.96   9.78    14.49   16.52   6.575   27.96   18.48   14.6    11.69   3.869   0.9861  5.104   14.651  1.9     13.9    11.54   10.22   4.583   9.184  
H164898 0    prot   1451 C7orf55             7.171   5.46    5.851   7.164   8.371   8.018   12.255  13.45   9.007   10.21   5.914   8.429   11.13   35.23   7.078   7.688   6.339   8.433   5.319   7.65    6.227   8.325   10.64   7.044   5.593   4.306   6.971   12.34  
H146963 0    prot   4468 C7orf55-LUC7L2      15.65   28.59   19.84   17.36   18.81   17.23   14.445  22.39   31.13   20.67   31.55   38.02   36.45   34.09   30.35   34.44   26.5    24.58   16.77   16.32   28.75   27.225  20.68   32.46   28.02   32.08   31.76   53.33  
H164603 0    prot   4131 C7orf60             2.207   3.265   2.095   2.153   2.734   2.411   2.9305  1.147   4.429   1.393   3.29    3.365   2.75    4.403   2.976   3.014   2.55    1.324   1.312   0.5684  1.867   2.794   1.868   2.955   2.124   2.582   2.646   2.56   
H185955 0    prot    797 C7orf61             1.701   1.266   1.078   1.554   1.642   1.515   0.17125 0.07957 0.2459  0.2531  0.3265  0.3863  0.486   35.6    0.3659  0.3268  0.2309  0.162   0.06487 0.1502  0.2488  0.3364  0.155   0.2758  0.395   0.2647  0.7976  0.304  
H105792 0    prot   4518 C7orf63             0.707   1.216   1.286   0.7722  1.145   1.362   0.80455 0.3228  1.77    2.331   1.459   2.459   2.831   4.366   3.005   3.639   2.209   1.454   1.055   1.011   1.162   1.753   0.9465  1.557   2.14    1.402   1.234   4.573  
H221845 0    prot   2908 C7orf65             0       0       0       0       0       0       0       0       0       0       0       0       0       0.02569 0       0       0       0       0       0       0       0       0       0       0       0       0       0      
H205174 0    prot    433 C7orf66             0       0       0       0       0       0       0       0       0       0       0       0       0       1.86    0       0       0       0       0       0       0       0       0       0       0       0       0       0      
H136275 0    prot    804 C7orf69             0       0       0       0       0       0       0       0       0       0       0       0       0       0.1612  0.02195 0       0       0       0       0       0       0       0       0       0       0       0.02188 0      
H222004 0    prot   1952 C7orf71             0       0.01875 0       0       0       0       0       0       0.03416 0.0176  0.0163  0       0       4.128   0.0112  0.02059 0       0       0       0       0.04488 0.01677 0.02744 0       0.04124 0.02173 0.07707 0      
H164500 0    prot   2019 C7orf72             0.06878 0       0       0.00925 0.01805 0.1983  0       0       0       0       0       0       0       3.331   0       0       0       0       0       0       0       0       0       0       0       0       0       0      
H243317 0    prot   3077 C7orf73             7.212   5.312   5.529   6.623   8.379   8.534   8.455   10.13   10.02   9.75    15.91   7.82    7.669   20.87   8.804   9.415   9.256   7.718   5.036   7.41    8.137   8.129   16.02   10.52   9.225   11.42   9.193   12.66  
H197851 0    prot   2702 C7orf76             0.01152 0.01557 0.01185 0.01167 0.01138 0.01222 0.00443 0       0       0       0.0216  0.01181 0.01799 0.01205 0       0       0       0       0       0.154   0       0.00254 0       0.02842 0       0.01369 0       0.0078 
H184608 0    prot   1477 C8orf12             0.4191  0.2384  0.1488  0.2792  0.4173  0.3351  0.1621  0.03033 0.02192 0.00949 0       0       0       0.3022  0       0       0       0.2987  0.8067  0       0       0       0       0       0.02816 0.02998 0       0.2906 
H250733 0    prot   2774 C8orf17             0       0.01281 0       0       0       0       0       0       0       0       0       0       0       0       0       0       0       0       0       0       0       0       0       0       0       0       0       0      
H168333 0    prot   2053 C8orf22             0.0391  0.03162 0.02527 0.05429 0.098   0.02473 0.05768 61.77   0.05756 0.01898 0.01842 0.00651 0       0.0682  0.3814  0.07777 0.209   0.01364 0.01143 0.01727 0.02447 0.01508 0.01673 0.1104  0.01918 0.2034  0       0.04293
H177335 0    prot   2750 C8orf31             0.3281  0.8715  0.6353  0.4172  0.5329  0.3046  0.2665  0.08524 0.5812  0.4341  0.6224  0.8171  0.351   0.5236  0.4628  0.4526  0.2483  0.1412  0.105   0.1868  0.2615  0.25545 2.059   0.6138  0.6298  0.1422  1.028   2.277  
H213865 0    prot   2503 C8orf44             1.444   2.013   1.686   1.599   1.731   2.044   0.8771  1.049   2.38    1.399   2.025   2.322   3.491   4.284   1.759   1.927   1.931   1.328   1.023   0.7393  1.89    1.7595  1.34    1.504   1.525   1.328   2.668   3.283  
H177459 0    prot   1758 C8orf47             0.3749  0.1346  0.468   0.1688  1.059   1.85    0.71063 0       2.061   2.142   0.2044  0.1273  0.3338  1.676   0.0191  0.0759  0.7795  2.122   8.61    2.563   0.4499  0.31803 0.07228 0.06625 0.1402  0.2864  0.02852 0.1889 
H255394 0    prot   1413 C8orf49             0       0       0       0       0       0       1.5685  0       0       0       0       0       3.762   1.66    0       0       0       1.49    1.502   0.6119  0       0       0.01118 0       0       0       0       0      
H236939 0    prot    506 C8orf56             1.462   0.5195  1.664   1.196   1.891   1.255   0       0       0.04207 0.1276  0.09396 0.09439 0.08548 0.07011 0.1532  0.1701  0.04063 0.0558  0       0       0.08356 0.07212 0.1943  0.08719 0.1328  0.1415  0.3173  0.1786 
H213563 0    prot   2924 C8orf82             4.016   5.813   5.061   3.749   4.271   4.45    6.1025  3.613   11.87   9.892   8.779   8.95    10.87   7.165   7.111   8.593   7.687   7.648   5.15    12.9    8.7     8.313   9.669   7.73    6.575   6.558   7.315   9.308  
H196166 0    prot   2247 C8orf86             0.02863 0.101   0.04945 0.02728 0.03295 0.0166  0       0       0.01627 0       0       0.00801 0.01723 0.05657 0       0.01406 0       0       0       0       0       0.008   0       0.01547 0       0       0       0      
H254318 0    prot    645 C8orf87             0       0       0       0       0       0       0       0       0       0       0       0       0       0.1458  0       0       0       0       0       0       0       0       0       0       0       0       0       0      
H179082 0    othe   3143 C9orf106            0.03082 0.0956  0.05838 0.03111 0.03591 0.07375 0.04344 0.03142 0.181   0.2614  0.1754  0.4674  0.08072 0.04652 0.1724  0.1084  0.06385 0.237   0.02797 0.04633 0.0901  0.03792 0.1323  0.1817  0.2048  0.05468 0.1693  0.1361 
H160401 0    prot   2947 C9orf117            0.3106  0.6909  0.3467  1.079   1.316   0.2953  0.1396  0.1495  0.2126  0.5749  0.2596  0.4469  0.3442  12.31   0.2222  0.3428  0.255   0.3203  0.3061  0.1237  0.191   0.2481  0.3507  0.1824  2.218   0.3364  0.3244  0.6225 
H204352 0    prot    726 C9orf129            0.9839  1.015   2.118   0.7344  1.294   1.263   0.0172  0       0       0       0.1302  0.04368 0       1.912   0       0       0       0       0       0       0       0.01221 0       0       0.04652 0.02676 0       0      
H225626 0    othe   1470 C9orf135-AS1        0       0       0       0       0.01789 0       0       0       0       0       0       0       0       21.52   0       0       0       0       0       0       0       0       0       0       0       0       0       0      
H180539 0    prot   2799 C9orf139            0.1852  1.15    0.205   0.2597  0.1734  0.1346  0.102   0.02018 0.2612  0.1076  0.1408  0.1271  0.05572 0.5157  0.3182  0.1234  0.1912  0.1348  0.06294 0.06668 0.3212  0.14055 0.2738  0.1507  0.7688  0.09264 2.982   0.5287 
H198454 0    prot    974 C9orf141            0       0       0.00474 0       0.04962 0       0       0       0.02039 0       0.03941 0       0       1.083   0       0       0       0       0       0       0       0       0.08452 0       0.01311 0.03067 0.04596 0      
H230185 0    prot   1572 C9orf147            0.09847 0.1294  0.08173 0.07852 0.1284  0.1614  0.05854 0.04372 0.1752  0.1602  0.1933  0.2246  1.421   1.526   0.06274 0.09376 0.1207  2.414   0.1138  0.06074 0.08289 0.06517 1.806   0.08064 0.08019 0.07173 0.07793 0.1755 
H136932 0    prot   3748 C9orf156            1.654   1.751   1.546   1.485   1.915   1.87    1.1645  1.2     2.266   2.618   2.612   2.53    3.107   6.322   2.983   3.487   3.488   2.779   1.817   2.031   3.63    2.1635  3.236   1.479   3.131   3.399   5.243   5.587  
H196366 0    prot   2571 C9orf163            0.1937  0.7581  0.3793  0.2429  0.3035  0.3844  0.03766 0.07004 0.178   0.3538  0.1049  0.1212  0.09916 2.556   0.04949 0.09082 0.3307  0.268   0.2008  0.2367  0.3057  0.1555  0.1884  0.09844 0.1961  0.1266  0.2901  0.8802 
H197191 0    prot   1295 C9orf169            1.199   1.025   1.851   1.299   1.402   1.099   0.2947  0.1145  1.082   1.557   19.25   0.404   0.2745  4.329   0.4608  0.5571  1.734   1.203   0.5114  0.5479  0.6399  0.4506  0.7866  0.2951  0.7977  15.8    0.6888  1.789  
H204446 0    prot   3237 C9orf170            0.1932  0.08986 0.1141  0.2246  0.1866  0.1072  0.01116 0.06431 0.06353 0.04019 0.07947 0.2597  0.1714  0.2998  0.04164 0.05254 0.03524 0.02244 0.02361 0.00827 0.01384 0.03329 0.02369 0.1222  0.03151 0.02332 0.0174  0.05002
H188523 0    prot   2139 C9orf171            0.05699 0.781   0.01246 0.1666  0.235   0.04159 0.6265  0       0.00929 0.03621 0.00683 0.01389 0.02048 15.79   0       0.0158  0.00985 0       0       0       0.00923 0       0       0.00739 0.2038  0.02122 0.0203  0.04749
H197768 0    prot   1200 C9orf173            0.09898 0.2948  0.1761  0.1173  0.1054  0.1204  0.1016  0.04492 0.179   2.023   0.3377  0.5235  0.3607  60.38   0.7033  0.9469  0.6609  0.4792  0.7654  2.063   1.469   0.33595 0.5355  0.1828  0.3218  0.4043  0.4635  2.612  
H203993 0    prot   1810 C9orf37             6.662   11.38   7.486   6.609   6.984   6.659   4.809   6.279   8.366   7.83    7.698   10.17   9.815   17.46   5.78    7.034   7.431   6.972   4.404   4.525   8.173   7.7915  8.626   6.882   8.087   4.136   11.24   14.05  
H215066 0    prot   2757 C9orf38             0       0.03908 0       0       0       0       0       0       0       0.01359 0.01499 0.01742 0.02516 0.01218 0.01147 0.0122  0.01241 0       0.00628 0       0.01867 0.01069 0       0       0.01052 0.01616 0.01464 0.01727
H156017 0    prot   4601 C9orf41             1.503   5.198   1.656   1.609   1.396   3.255   1.191   1.519   2.396   2.466   3.565   2.456   2.775   7.541   1.96    2.611   2.989   2.397   3.131   2.929   3.47    2.251   2.338   1.399   2.081   3.349   2.601   3.882  
H186354 0    prot   4822 C9orf47             0.2319  0.05901 0.2689  0.2403  0.1963  0.1571  0.36195 0.04768 0.4451  0.4583  0.5631  0.425   0.1073  0.1032  0.1941  0.2452  0.1334  0.2647  0.09122 0.1206  0.2059  0.2843  0.4601  0.847   0.2835  0.0757  0.532   0.2296 
H224854 0    prot    601 C9orf53             0       0       0       0       0       0       0       0       0       0       0       0       0       1.005   0       0       0       0       0       0       0       0       0       0       0       0       0       0      
H178243 0    prot   1921 C9orf62             0       0       0.03238 0.01122 0       0       0       0       0       0       0       0       0       0       0       0       0       0       0       0       0       0       0       0       0       0       0       0      
H183784 0    prot   2361 C9orf66             0.03505 0       0.0127  0.03786 0.03741 0.02683 0.02823 0.02214 0.2339  1.184   0.1003  0.05385 0.05585 0.4946  0.2554  0.3322  0.09884 0.1243  0.3397  0.07934 0.1215  0.05224 0.7206  0.05164 0.1712  0.07746 0.6769  0.5478 
H238227 0    prot   3415 C9orf69             7.915   10.35   14.3    9.249   5.926   11.25   5.319   7.264   11      9.271   10.19   9.811   8.937   13.36   9.472   8.885   8.149   8.829   4.85    6.698   11.59   12.68   8.043   8.114   9.219   12.52   11.89   8.325  
H165233 0    prot   3076 C9orf89             5.754   25.3    8.133   5.399   6.411   5.099   3.779   4.22    9.761   10.04   10.6    12.08   10.26   15.23   9.374   9.763   7.613   8.063   2.399   2.649   8.899   11.205  8.39    14.61   12.81   8.585   14.82   9.767  
H165698 0    prot   2553 C9orf9              5.558   4.766   6.371   4.682   6.48    6.275   2.4435  0.3856  3.423   4.459   4.63    5.413   5.774   49.33   2.527   3.03    3.738   1.987   1.596   0.6959  1.257   3.948   3.632   2.971   2.767   4.855   2.223   9.987  
H157693 0    prot   4783 C9orf91             4.361   2.699   12.27   5.095   4.89    6.434   1.15465 1.501   5.131   2.254   4.033   4.924   6.985   3.9     5.177   5.75    6.538   4.494   1.63    1.446   3.988   4.1425  5.687   3.196   4.507   2.97    10.94   5.205  
H205549 0    prot    449 C9orf92             0       0       0       0       0       0       0       0       0       0.03102 0       0.1286  0.07012 0.09289 0       0       0       0       0       0       0       0.02152 0       0       0       0       0       0.08755
H198870 0    prot   5462 C9orf96             0.4257  0.6958  0.7442  0.422   0.4157  0.4616  0.06679 0.1014  0.2559  0.2179  0.2224  0.2985  0.3571  8.484   0.2459  0.3209  0.1919  0.303   0.1688  0.2356  0.1795  0.1752  0.2911  0.1331  0.1632  0.3069  0.2079  0.3428 
H154975 0    prot   4435 CA10                9.372   42.48   13.86   5.141   11.08   2.114   0       0       0.02689 1.644   0.02015 0.02362 0.2742  2.543   0.00528 0.00749 0.1478  0.02707 0.01039 0       0.1042  0.11634 0.01225 0       0.0155  0.00158 0.00498 0.01499
H241527 0    pseu    897 CA15P1              0.01586 0.1888  0.02072 0.01309 0.01995 0.03941 0.00782 0.08272 0.0309  0.04161 0.05684 0.02649 0.02786 0.2836  0.02425 0.02728 0.05435 0.0307  0.06825 0.02022 0.06841 0.03406 0.01774 0.02999 0.08647 0.08551 0.1814  0.07822
H234757 0    pseu    873 CA15P2              0       0       0       0       0       0       0       0       0       0       0       0       0       0.1068  0       0       0       0       0       0       0       0       0       0       0       0       0       0      
H260133 0    pseu    571 CA5AP1              0       0       0       0       0       0       0       0       0       0       0       0       0       0.2761  0       0       0       0       0       0       0       0       0       0       0       0       0       0      
H186312 0    pseu   2367 CA5BP1              4.145   3.765   4.323   4.495   4.088   3.339   3.034   2.407   3.595   3.304   4.635   5.355   6.939   2.023   2.254   2.977   2.746   2.734   1.348   3.048   3.092   3.214   2.274   3.813   3.688   2.702   4.446   3.641  
H120159 0    prot   3007 CAAP1               3.227   4.201   2.777   3.115   3.771   3.453   2.1805  2.165   4.367   5.724   4.505   4.376   3.562   6.263   4.313   4.655   5.524   4.458   3.643   5.337   5.543   5.6595  9.617   4.222   3.9     4.734   4.93    10.66  
H145309 0    prot   1530 CABS1               0       0       0       0       0.01032 0       0       0       0       0       0       0       0       105.3   0       0       1.025   0       0       0       0       0       0       0       0       0       0       0      
H242983 0    pseu   1044 CABYRP1             0       0       0       0       0       0       0       0       0       0       0       0       0       0.03466 0       0       0       0       0       0       0       0       0       0       0       0       0       0      
H160325 0    prot   3510 CACFD1              4.092   7.338   4.166   4.019   4.43    4.459   3.4775  2.25    7.084   13.85   4.213   5.588   6.166   18.51   2.632   3.83    8.039   14.75   5.904   16.3    9.19    9.093   5.332   6.392   7.79    2.649   4.537   10.92  
H246627 0    othe   2070 CACNA1C-AS1         0.07653 0.2767  0.1479  0.07737 0.1002  0.1114  0.2434  0.04597 0.238   0.1154  0.1696  0.4955  0.1086  0.2933  0.1531  0.1457  0.09873 0.2169  0.1156  0.0346  0.4059  0.40045 0.09331 0.3283  0.227   0.0627  0.5212  0.1302 
H256271 0    othe    523 CACNA1C-AS2         0.3653  1.179   0.5008  0.3712  0.4342  0.498   0.13002 0.2064  0.4283  0.2546  0.4601  0.3943  0.4561  1.937   0.4714  0.4484  0.4121  0.3767  0.3072  0.1606  0.9976  0.3593  0.3489  0.296   0.5101  0.2564  2.651   0.4866 
H256769 0    othe    442 CACNA1C-AS3         0       0       0       0       0       0       0       0       0       0       0       0       0       0.06989 0       0       0       0       0       0       0       0       0       0       0       0       0       0      
H256025 0    othe    731 CACNA1C-AS4         0       0.02933 0       0       0       0       0.0237  0       0       0       0       0.02288 0       1.166   0       0       0       0       0       0       0       0.01359 0       0       0       0       0       0      
H256837 0    othe    685 CACNA1C-IT1         0       0       0       0       0       0       0.01717 0       0       0       0       0       0       0.1322  0       0       0       0       0       0       0       0       0       0       0       0       0       0      
H256257 0    othe    587 CACNA1C-IT2         0.0367  0       0.0828  0.03297 0.03503 0.02752 0.2774  0       0.06707 0       0       0.1266  0       0.1809  0       0       0       0       0       0       0       0.0508  0       0.03103 0       0       0       0      
H256721 0    othe    619 CACNA1C-IT3         0       0.0229  0       0       0       0       0       0       0       0       0       0.02156 0       4.27    0       0       0       0       0       0       0       0       0       0       0       0       0       0      
H250107 0    othe   1576 CACNA1G-AS1         0.2043  1.106   0.5002  0.09326 0.5075  0.1166  0.03236 0       0.05696 0.04195 0.331   0.128   0.3657  0.2282  0.02391 0.06534 0.02195 0.03759 0.01287 0       0.02578 0.04483 0.04588 0.05335 0.03195 0.05432 0.02441 0.1016 
H243715 0    othe   1948 CACNA2D3-AS1        0.00688 0.00898 0.02677 0.01174 0.01099 0.03687 0.07225 0.02214 0       0.01573 0.1234  0       0.04286 0.1435  0.01224 0.00836 0       0       0       0       0       0.01344 0.00706 0.00965 0.02238 0.02325 0       0.02306
H105298 0    prot   2578 CACTIN              4.778   10.88   6.832   5.271   4.646   5.532   3.6035  4.489   7.785   5.883   7.571   9.628   12.8    10.57   7.166   7.65    6.735   6.452   4.38    4.142   7.081   7.1115  5.245   6.163   6.374   8.082   9.194   8.479  
H226800 0    othe    874 CACTIN-AS1          0.1573  0.6914  0.3107  0.1571  0.1776  0.1888  0.2361  0.1126  0.5967  0.5573  0.6834  0.8087  1.245   2.288   0.5275  0.5424  0.4021  0.4728  0.3092  0.3787  0.6165  0.5552  0.7043  1.102   0.5674  0.476   1.065   0.6736 
H151893 0    prot   7174 CACUL1              4.46    3.36    4.561   4.255   5.416   5.384   4.0945  6.014   9.461   4.459   7.596   9.677   6.132   13.33   8.117   8.624   6.744   5.598   3.826   3.654   5.961   7.1365  7.791   5.875   9.035   7.167   7.49    6.313  
H225928 0    pseu    681 CACYBPP1            0       0       0       0       0       0       0       0       0       0       0       0       0       0.0314  0       0       0       0       0       0       0       0       0       0       0       0.03199 0       0.02249
H177855 0    pseu    677 CACYBPP2            8.103   8.655   10.4    8.149   10.97   9.96    3.5235  4.124   4.894   4.301   4.862   4.203   5.737   8.271   4.765   4.796   4.036   3.912   2.49    2.314   4.034   4.671   5.117   4.869   4.292   3.814   4.973   3.139  
H219188 0    pseu    624 CACYBPP3            0       0       0       0       0.05526 0.1319  0       0       0       0       0       0       0       0.06951 0       0       0       0       0       0       0       0       0       0       0       0       0       0      
H239519 0    othe   2654 CADM2-AS1           0.01623 0.1052  0.02366 0.02669 0.01493 0.02224 0       0       0       0       0       0       0       0.01596 0.00695 0.01053 0       0       0       0       0       0.00308 0       0       0       0       0       0      
H241648 0    othe    764 CADM2-AS2           0       0       0       0       0       0       0       0       0       0       0       0       0       0       0       0       0       0       0       0       0       0       0       0       0       0       0       0      
H270419 0    othe    895 CAHM                3.538   2.172   2.569   3.692   2.95    3.04    1.13905 1.437   1.248   1.658   1.764   1.726   2.187   10.1    1.745   1.859   1.075   0.7928  0.5276  0.5646  0.7434  0.9718  1.191   1.072   1.77    0.8377  3.334   2.13   
H136436 0    prot   5751 CALCOCO2            8.346   6.889   7.623   7.982   9.041   6.9     26.32   23.31   30.11   15.12   25.26   25.56   23.32   35.26   38.58   32.42   16.08   19.05   9.925   11.06   21.5    24.765  18.37   25.53   31.09   20.62   23.67   24.23  
H253179 0    pseu     96 CALCP               0       0       0       0       0       0       0       0       0       0       0       0       0       0       0       0       0       0       0       0       0       0       0       0       0       0       0       0      
H183128 0    prot   1649 CALHM3              0.06171 0.05315 0.1124  0.03242 0.109   0.08293 0       0       0.01969 0       0.07098 0.116   0.07655 0.5447  0.04303 0.02266 0       0       0.1658  0       0.02525 0.0164  0       0       0.02385 0.03038 0.04283 0      
H198668 0    prot   4984 CALM1               300.4   376.6   419.3   308.4   227.7   355.5   63.355  109.8   62.85   55.31   58.83   47.64   41.48   52.43   71.55   56.99   51.58   72.09   27.59   24.79   106.1   140.8   36.3    118.8   76.98   46.56   66.44   46.71  
H223467 0    pseu    432 CALM1P1             0       0       0       0       0       0       0       0       0       0       0       0       0       0       0       0       0       0       0       0       0       0       0       0       0       0       0       0      
H230564 0    pseu    447 CALM1P2             0       0       0       0       0       0       0       0       0       0       0       0       0       0.05495 0       0       0       0       0       0       0       0       0       0       0       0       0       0      
H267170 0    pseu    437 CALM2P1             0       0       0       0       0       0       0       0       0       0       0       0       0       0       0       0       0       0       0       0       0       0       0       0       0       0       0       0      
H229097 0    pseu    439 CALM2P2             11.51   17.31   13.54   11.98   13.73   14.4    5.4995  3.114   8.125   6.37    7.894   11.21   10.84   16.87   9.702   10.28   10.07   6.225   3.858   3.164   12.4    10.735  12.01   9.422   11.52   8.133   9.711   8.424  
H215482 0    pseu    448 CALM2P3             0       0       0       0       0       0       0       0       0       0       0       0.07261 0.08858 0.3093  0       0       0.03813 0       0       0       0       0       0       0       0       0       0       0.06682
H233662 0    pseu    425 CALM2P4             0       0       0       0       0       0       0       0       0       0       0       0       0       0       0       0       0       0       0       0       0       0       0       0       0       0       0       0      
H160014 0    prot   2280 CALM3               273.4   280.9   528.5   302.2   240.6   466.1   76.845  59.3    97.13   74.86   86.45   106.7   108.9   223.5   54.37   62.94   36.2    67.07   38.09   35.52   85.04   87.075  89.37   122.9   70.64   41.94   68.78   69.4   
H205488 0    othe   4640 CALML3-AS1          0.03411 0.07344 0.2066  0.03431 0.07735 0.2067  0.00901 0.00764 0.02659 0.1993  3.963   0.03106 0.01674 0.3235  0.02882 0.07338 0.7442  0.01962 0.00761 0.0653  0.0286  0.01974 0       0.1351  0.00773 3.948   0.00714 0.02683
H169885 0    prot   1371 CALML6              0.2656  1.354   0.7858  0.3037  0.3411  0.5331  0.08843 3.365   0.3071  0.4777  0.9203  0.4294  0.3745  1.857   0.4533  0.6648  0.5418  0.4851  0.7383  0.9146  0.3694  0.28155 0.2655  0.2681  0.3211  0.811   0.6147  0.5714 
H227742 0    pseu    939 CALR4P              0.08125 0.01452 0.0403  0.05025 0.05684 0.1525  0       0.01015 0       0       0       0       0       0.989   0       0       0       0       0       0.06711 0.1937  0.054   1.222   0       0.01377 0.02289 0.02467 0      
H143919 0    prot   3969 CAMKMT              1.572   1.727   1.733   1.358   1.953   2.805   0.621   0.7252  1.05    1.185   1.035   1.05    0.9084  2.697   0.8617  1.036   0.841   1.085   1.084   0.538   0.9383  0.9673  1.14    1.367   0.8922  1.12    0.841   1.373  
H118200 0    prot   7667 CAMSAP2             9.586   15.2    10.01   9.727   10.31   10.41   3.476   2.731   7.381   4.179   7.97    10.22   10.29   7.804   8.689   8.412   5.056   3.859   1.459   1.558   2.392   5.0705  8.746   10.51   7.43    8.146   3.006   8.737  
H076826 0    prot   4160 CAMSAP3             3.882   16.11   9.687   3.977   5.153   4.212   0.14295 0.0349  4.69    10.72   10.13   0.04293 0.3113  16.04   0.03223 3.466   14.21   14.21   11.14   11.33   13.79   6.0709  2.772   0.02804 4.511   43.93   0.5751  11.07  
H237402 0    othe    363 CAMTA1-IT1          0.04247 0.0487  0.04409 0.04957 0.08434 0       0       0.04189 0       0.04139 0       0       0.04817 1.278   0.04533 0.0499  0       0       0       0       0       0       0.05471 0       0       0       0       0      
H232004 0    pseu   1408 CAP1P2              0       0       0.01856 0       0.02108 0       0       0       0       0       0       0       0       0.4531  0       0       0.02421 0       0       0       0       0       0       0       0       0       0       0      
H259151 0    pseu   1389 CAP2P1              0       0.1358  0.01261 0       0.00614 0       0.02575 0       0.05269 0.00567 0.09733 0.02643 0.06955 0.1533  0.05689 0.06038 0.07038 0.04977 0.03203 0.04123 0.04228 0.0279  0.02696 0.06412 0.07414 0.328   0.02892 0.03594
H260942 0    othe   3999 CAPN10-AS1          1.011   3.431   1.144   1.155   0.9682  1.28    0.4016  0.3481  1.272   1.319   1.08    1.939   2.125   2.367   0.6061  0.6428  1.16    0.9726  0.5779  0.4615  1.251   1.1155  0.5811  0.8914  0.8228  0.547   1.897   2.517  
H214711 0    prot   3996 CAPN14              0.05031 0.1258  0.09491 0.0654  0.04639 0.04779 0.06659 0.01056 0.6259  0.1404  0.7087  0.09741 0.04632 0.3692  0.05198 0.0841  0.2234  0.04458 0.02563 0.02549 0.1413  0.04502 0.03552 0.08381 0.1222  0.309   0.4366  0.06662
H103326 0    prot   7148 CAPN15              3.078   19.61   4.769   3.035   2.804   3.178   3.2705  3.113   6.404   9.681   7.232   7.32    7.336   17.77   5.936   6.239   6.599   8.395   8.708   5.667   15.29   9.3425  5.674   4.503   8.693   9.48    14.47   7.307  
H203697 0    prot   4426 CAPN8               0.1101  0.01724 0.09202 0.06494 0.08597 0.08627 0.01098 0.1007  7.179   0.2612  0.0957  0.02146 0.06121 0.4538  0.06265 1.791   3.033   19.96   0.267   0.0639  2.437   3.38231 0.03407 0.01424 6.794   0.3536  0.02486 0.06714
H215874 0    pseu    632 CAPNS1P1            0       0       0       0       0       0.04778 0       0       0       0       0       0       0       0.04126 0       0       0       0       0       0       0       0       0       0       0       0       0       0      
H256812 0    prot   1015 CAPNS2              0.03434 0       0.03003 0.0364  0.03729 0.02538 0.03852 0.0298  4.099   0.05692 20.81   0.1785  0.1191  0.08122 0.1011  0.1076  0.3637  0.04331 0.03196 0.02534 0.04218 0.04919 0.04003 0.05941 0.101   63.05   0.1315  0.288  
H105519 0    prot   3360 CAPS                5.313   3.798   4.368   7.781   10.1    4.458   2.773   1.135   20.96   11.13   7.205   7.105   7.889   4.341   6.125   6.531   12      13.75   6.091   5.326   9.236   7.61    7.597   4.012   9.112   6.966   14.7    16.81  
H204397 0    prot    906 CARD16              1.048   1.23    0.7035  1.173   1.056   0.6703  2.4825  0.5909  2.518   3.951   4.248   3.251   5.056   0.7903  5.096   5.427   4.223   4.006   0.8211  2.208   15.21   6.476   2.562   2.737   21.69   4.172   43.76   3.788  
H255221 0    prot    439 CARD17              0       0       0       0       0       0       0       0       0       0       0.3573  0       0       0.05029 0       0       0       0       0       0       0.1377  0       0       0       0.08323 0.6649  0.3346  0      
H255501 0    prot    936 CARD18              0       0       0       0       0       0.06089 0.02009 0       0       0       0.0884  0       0       0.3745  0       0       0       0       0       0       0       0       0       0       0       11.91   0       0      
H105483 0    prot  10757 CARD8               1.526   1.791   1.103   1.492   1.423   1.231   2.3755  2.242   3.334   2.374   3.589   5.008   3.079   3.874   6.389   5.865   2.652   2.94    1.974   2.09    5.407   3.001   2.966   2.361   7.319   2.084   17.85   5.19   
H138380 0    prot   8947 CARF                1.231   2.16    1.152   1.378   1.399   1.25    0.80845 0.8253  2.652   1.229   2.071   2.664   2.994   3.521   1.853   2.127   1.798   1.362   0.936   0.6045  1.893   1.8185  1.601   1.568   1.495   1.81    1.868   3.26   
H227835 0    pseu   1643 CARM1P1             0.02113 0.2605  0.01171 0       0.03409 0.1307  0       0       0.02947 0       0       0       0       0.4028  0       0       0.1178  0       0       0       0       0       0       0       0       0       0       0      
H247473 0    othe   2475 CARS-AS1            0.00456 0.03042 0.01293 0.00983 0.01432 0.01093 0.00873 0.00726 0.02114 0.01304 0.03244 0.02729 0.01697 1.944   0.04137 0.03848 0.04694 0.02784 0.01728 0.01958 0.03617 0.02363 0.0148  0.02647 0.05257 0.05791 0.02735 0.03885
H204682 0    prot   3799 CASC10              2.578   0.7546  2.662   1.799   1.481   2.373   0.67215 0.04131 0.6211  1.273   0.7677  0.4277  1.153   1.226   0.4607  0.4234  0.2463  0.1576  0.09256 2.622   0.1583  0.2263  0.8912  0.3473  0.3639  0.6663  0.09957 2.15   
H249375 0    othe   4671 CASC11              0.00534 0       0.00593 0       0.00592 0       0       0.00382 0.01957 0.00216 0.0184  0.01194 0.01275 0.00653 0.01705 0.02247 0.01685 0.00951 0.01341 0       0.01173 0.01127 0.01413 0       0.00801 0.0333  0.01039 0.00519
H260455 0    othe   1712 CASC14              0.1327  0.03062 0.1323  0.1328  0.184   0.2631  0.02796 0       0.026   0.04739 0.07094 0.1357  0.2471  0.02595 0.02714 0.1023  0.04311 0.01925 0       0       0.0251  0.05927 0       0.07321 0.05644 0.02979 0       0.0372 
H272168 0    othe  10911 CASC15              1.06    0.1801  1.015   1.024   1.25    0.9872  0.12141 0.0397  0.1637  0.2418  0.353   0.8062  1.436   0.2971  0.1057  0.4765  0.2533  0.09473 0.05633 0.01813 0.1603  0.34215 0.5333  0.4255  0.2449  0.1446  0.022   0.1124 
H249231 0    othe   1463 CASC16              0       0       0       0       0.00398 0       0       0       0       0.05871 0       0       0       14.3    0       0       0.02784 0.01971 0       0       0.1258  0.04889 0       0       0       0       0       0      
H260785 0    othe   2055 CASC17              0       0       0       0       0       0       0       0       0       0       0       0       0       2.393   0       0       0       0       0       0       0       0       0       0       0       0       0       0      
H177640 0    othe   8566 CASC2               0.739   0.3035  0.5473  0.753   0.8716  0.9422  0.07915 0.0183  0.2279  0.3037  0.1261  0.1739  0.182   2.056   0.1159  0.1752  0.1352  0.1389  0.13    0.02881 0.05778 0.194   0.3109  0.1019  0.1973  0.06614 0.0345  0.6079 
H238132 0    pseu   1311 CASC4P1             0       0.02647 0       0       0       0       0       0       0       0       0       0       0       0.7821  0       0.01863 0.0522  0       0       0       0.02879 0.01325 0       0       0.01546 0       0.1268  0      
H224944 0    othe    729 CASC6               0       0       0       0.1605  0       0       0       0       0       0       0       0       0       0.04748 0       0       0       0       0       0       0       0       0       0       0       0       0       0      
H259758 0    othe   9345 CASC7               3.686   8.219   3.477   3.711   4.346   4.535   3.6565  7.375   7.292   3.666   7.049   10.22   10.02   2.698   6.148   6.14    4.699   5.212   2.905   1.821   6.205   7.597   3.507   7.203   8.017   6.544   5.926   7.351  
H246228 0    othe   2334 CASC8               0.00834 0       0       0       0.00535 0.01579 0       0       0.08949 0.02048 0.07277 0.01365 0       0.2324  0       0.04397 0.3015  0.05056 0.00616 0       0.0083  0.01958 0.03514 0       0.00887 0.05749 0.0038  0.00599
H249395 0    othe   1468 CASC9               0       0       0       0       0       0       0       0       0.1073  0.08211 0.02462 0       0       0.09607 0       0       0       0.02736 0       0.04228 0.08726 0.20582 0       0       0       0       0       0      
H233033 0    othe    183 CASK-AS1            0       0.1084  0       0       0       0       0.08235 0       0.2652  0.116   0.5088  0.3792  0.6001  0.08433 0.1786  0.2202  0.2673  0.1262  0       0.08806 0.2608  0.2156  0.09741 0.3227  0.2646  0.2646  0.139   0.2567 
H234059 0    pseu    574 CASKP1              0       0       0       0       0       0       0       0       0       0       0       0       0       0       0       0       0       0       0       0       0       0       0       0       0       0       0       0      
H003400 0    prot   6676 CASP10              0.7049  0.5393  0.6281  0.732   0.7821  0.5774  1.1865  0.5339  1.393   2.692   2.612   1.848   0.6004  0.7506  4.219   3.049   2.717   2.896   1.6     1.675   6.002   2.91    1.2     0.9462  6.32    2.248   12.17   3.11   
H228146 0    prot   1630 CASP16              0.02181 0.3415  0.018   0.01738 0.02627 0.02616 0.32115 0.122   0.05947 0.04427 0.05127 0.04544 0.03545 0.05629 0.02854 0.1412  0.04994 0.03149 0.02916 1.545   7.795   0.24445 1.336   0.04865 0.02757 0.02628 4.639   0.06824
H255430 0    pseu    210 CASP1P1             0       0       0       0       0       0       0       0       0       0       0       0       0       0       0       0       0       0       0       0       0       0       0       0       0       0       0       0      
H254750 0    pseu   1249 CASP1P2             0       0       0       0       0       0       0       0       0.03404 0       1.081   0       0       0       0.01128 0.06817 0.1717  0       0       0       0.3467  0.02195 0       0       0.07218 1.967   0.2742  0.01757
H237033 0    pseu    608 CASP3P1             0       0       0       0       0       0       0       0       0       0       0       0       0       0       0       0       0       0       0       0       0       0       0       0       0       0       0       0      
H205771 0    pseu   3737 CATSPER2P1          0.4044  0.4076  0.3919  0.3656  0.422   0.4443  0.1813  0.1116  0.2627  0.2336  0.2337  0.2216  0.3481  3.153   0.2959  0.3211  0.2022  0.194   0.2137  0.3196  0.1814  0.1767  0.2457  0.2476  0.1941  0.2228  0.1615  0.5482 
H174898 0    prot   3059 CATSPERD            0.01578 0.00468 0       0.02454 0.02867 0       0       0       0.01334 0       0.0066  0.01713 0       9.762   0.01133 0.01158 0.00479 0       0       0       0.00535 0.00668 0       0.02593 0.08006 0.01491 0       0      
H267958 0    prot    110 CATX-2              0       0       0       0       0       0       0       0       0       0       0       0       0       0       0       0       0       0       0       0       0       0       0       0       0       0       0       0      
H236830 0    othe   1517 CBR3-AS1            0.6347  1.003   0.5652  0.5506  0.7312  0.9013  0.54135 0.1777  1.141   0.9269  2.171   0.5508  0.7958  0.8373  0.7913  0.9402  4.772   1.399   0.7786  0.1481  1.004   0.7649  0.2023  0.4007  0.6934  1.418   0.4821  2.184  
H230823 0    pseu    426 CBX1P1              0.03984 0.3531  0.09285 0.04231 0.08389 0.09677 0.0138  0       0       0       0.07699 0.125   0.1053  0.03933 0.04564 0.07123 0.09121 0       0       0       0.0595  0.0743  0.03648 0.06372 0.05597 0.08648 0       0.05894
H214322 0    pseu    457 CBX1P2              0       0.1935  0.0287  0       0       0       0       0       0       0       0       0.03207 0.07832 0       0       0       0.04252 0       0       0       0       0       0.06254 0       0.05059 0       0       0      
H237379 0    pseu    525 CBX1P3              0.02572 0       0.02594 0       0.03568 0.02932 0       0       0       0       0       0       0       0.03622 0       0       0       0       0       0       0       0       0       0       0       0       0       0      
H214321 0    pseu    456 CBX1P4              0       0.04689 0       0       0       0       0       0       0       0       0       0.04409 0.09129 0.03996 0       0.04    0.02691 0.0325  0.05646 0       0       0       0.0472  0       0       0       0.03729 0      
H231516 0    pseu    558 CBX1P5              0       0       0       0       0       0       0       0       0       0       0       0       0       0       0       0       0       0       0       0       0       0       0       0       0       0       0       0      
H177447 0    pseu    553 CBX3P1              0       0       0       0       0       0       0       0       0       0       0       0       0       0.07229 0       0       0       0       0       0       0       0       0       0       0       0       0       0      
H266405 0    pseu   1427 CBX3P2              0.385   0.3568  0.3198  0.2822  0.4269  0.3728  0.2147  0.1256  0.8082  0.3605  0.6968  1.372   1.279   1.488   0.8297  0.7702  0.4158  0.355   0.1818  0.1028  0.7415  0.47135 0.2786  0.2874  0.4604  0.6342  1.063   0.4513 
H250045 0    pseu    531 CBX3P3              0       0       0       0       0       0       0       0       0       0       0.06067 0       0       0.04456 0       0       0.0412  0       0       0       0       0       0       0       0       0       0       0      
H256030 0    pseu    650 CBX3P4              0.09778 0.3811  0.1201  0.107   0.1064  0.1269  0.1109  0.06275 0.09074 0.1284  0.1513  0.1707  0.2475  2.033   0.07172 0.07497 0.09035 0.0761  0.03831 0.02723 0.06522 0.09142 0.08914 0.1259  0.08856 0.03576 0.1494  0.2528 
H257666 0    pseu    520 CBX3P5              0       0.03308 0       0       0       0       0       0       0       0       0.04362 0.02454 0       0.03368 0       0       0       0       0       0       0       0.01289 0       0       0       0.03825 0       0.04164
H228837 0    pseu    526 CBX3P6              0       0       0       0       0       0       0       0       0       0       0       0       0       0.04068 0       0       0       0       0       0       0       0       0       0       0       0       0       0      
H197692 0    pseu    501 CBX3P7              0       0       0       0       0       0       0       0       0       0.04922 0       0       0       0       0       0       0.04654 0       0       0       0       0       0       0.2858  0       0.6152  0       0      
H254496 0    pseu    524 CBX3P8              0       0       0       0       0       0       0       0       0       0       0       0       0       0.09007 0       0       0       0       0       0       0       0       0       0       0       0       0       0      
H217241 0    pseu    551 CBX3P9              0.788   1.042   0.7968  0.9057  1.043   0.8837  0.9218  1.191   1.491   1.382   1.376   1.533   1.672   2.945   1.775   1.791   1.545   1.097   0.7607  0.7632  1.652   1.2585  2.07    1.287   1.556   1.033   2.018   1.236  
H241535 0    pseu    560 CBX5P1              0       0.07511 0       0       0       0       0       0       0       0       0.04995 0.06698 0.09628 0.1299  0       0.0294  0.06791 0       0       0       0.01488 0.03013 0       0.03253 0.03123 0.07964 0       0.07836
H188649 0    prot   1772 CC2D2B              0.3149  0.1476  0.2408  0.198   0.258   0.2987  0.1382  0.05101 0.5773  0.1918  0.6582  0.9071  0.1647  4.434   0.2896  0.3509  0.2168  0.2197  0.0558  0.04574 0.4691  0.35845 0.2495  0.4892  0.5221  0.2528  0.7068  0.426  
H158941 0    prot   3679 CCAR2               12.63   28.17   22.92   14.17   15.31   14.88   9.463   14.03   20.81   18.49   18.83   23.01   24.31   44.28   18.82   20.64   17.14   17.09   11.41   8.255   21.07   19.05   21.04   14.87   20.25   24.75   31.1    22.03  
H247844 0    othe   2129 CCAT1               0       0       0       0       0       0       0       0       0       0.1081  0       0       0       0.01018 0       0       0       0.06705 0       0.2913  0.07348 0.03216 0       0       0       0.01572 0       0      
H171097 0    prot   3583 CCBL1               3.069   7.691   5.84    3.103   3.582   4.462   2.6675  1.912   5.13    2.615   3.719   3.721   3.468   4.041   1.443   2.018   2.036   2.13    0.8916  3.288   1.738   1.794   2.062   3.264   1.963   2.846   2.914   3.713  
H137944 0    prot   1823 CCBL2               5.977   6.117   8.384   6.289   6.908   5.959   4.026   2.904   15      13.35   11.98   13.47   15.03   8.289   14.14   15.69   11.63   13.44   10.35   6.334   11.66   9.563   14.98   9.729   12.25   12.22   14.62   14.26  
H176476 0    prot   1224 CCDC101             4.278   15.28   5.254   4.613   5.458   4.619   5.7735  15.82   19.52   7.631   12.72   24.54   24.79   48.07   11.99   12.83   9.917   11.54   11.37   8.078   13.82   15.795  11.07   11.9    12.2    11.36   14.21   16.49  
H150636 0    prot   3705 CCDC102B            0.6165  0.2454  0.438   0.5719  0.595   0.5587  0.5318  0.056   0.5609  0.6529  0.5778  0.4836  0.3158  4.887   1.609   1.07    0.24    0.5352  0.2084  0.1633  0.4863  0.4797  0.8069  0.7061  5.4     0.2732  0.3215  1.428  
H163001 0    prot   3344 CCDC104             17.08   10.36   21.78   14.64   21.32   22.63   5.592   2.346   11.09   11.15   9.355   15.45   17.23   51.69   10.69   12.11   8.206   9.745   5.662   1.89    5.644   10.3425 9.506   11.86   9.971   5.277   5.342   17.92  
H172361 0    prot   1843 CCDC11              0.9157  3.099   0.7259  1.02    1.637   1.851   0.18573 0.8507  0.5976  1.108   0.5587  0.5829  0.6076  81.42   0.301   0.4745  0.378   0.3731  0.5402  0.1901  0.3924  0.33315 0.9762  0.2985  0.6476  0.526   0.3793  1.658  
H251515 0    pseu   1161 CCDC11P1            0       0       0       0       0       0       0       0       0       0       0       0       0       0       0       0       0       0       0       0       0       0       0       0       0       0       0       0      
H173811 0    othe   2160 CCDC13-AS1          1.353   0.7452  1.186   1.571   1.564   1.703   0.11151 0.06832 0.4239  0.7476  0.326   0.4647  0.2052  1.962   0.3264  0.2881  0.199   0.3239  0.1728  0.2116  0.3303  0.5703  0.2144  0.3499  0.4457  0.1473  0.4431  1.385  
H004766 0    prot   4816 CCDC132             3.237   8.441   6.576   3.983   4.336   4.649   2.617   3.23    5.009   3.809   4.902   5.173   4.84    5.45    4.366   4.938   4.767   4.1     2.709   1.909   4.628   4.95    5.277   3.732   4.399   4.602   6.068   4.931  
H159625 0    prot   3432 CCDC135             0.1597  0.04811 0.1228  0.228   0.325   0.4967  0.00437 0       0.01145 0.277   0.00727 0.03929 0.03547 32.04   0       0.00997 0.01101 0.01763 0.1312  0.04817 0.01631 0.00997 0.00958 0.00569 0.2724  0       0.04828 0.04541
H163081 0    prot   1929 CCDC140             0       0.09807 0       0       0       0       0       0.05286 0       0       0       0       0       0       0       0.02041 0.09346 0       0       0       0       0       0       0       0       0.04618 0       0      
H170160 0    prot  10397 CCDC144A            0.1001  2.617   0.6704  0.1501  0.09343 0.109   0.2766  0.1763  0.3633  0.1338  0.3159  0.7673  0.7322  2.616   0.5102  0.4119  0.1965  0.271   0.535   0.03296 0.3154  0.5163  0.2011  0.6378  0.5812  0.4442  0.1978  0.3083 
H154874 0    pseu   8934 CCDC144B            0.07872 4.528   0.4601  0.1062  0.09188 0.1064  0.26655 0.2598  0.5645  0.125   0.357   0.847   0.8618  1.232   0.4943  0.579   0.5084  0.3233  0.514   0.06423 0.3222  0.4632  0.2982  0.5809  0.4905  0.4307  0.1709  0.344  
H154898 0    pseu   8538 CCDC144CP           0.1037  1.076   0.2381  0.1273  0.08331 0.08099 0.0271  0.01808 0.03637 0.02072 0.0321  0.09408 0.1761  1.408   0.04858 0.05874 0.03241 0.04336 0.02732 0.00399 0.04641 0.04108 0.0309  0.1435  0.03335 0.02265 0.07131 0.03921
H205212 0    prot   3428 CCDC144NL           0.08807 0.3695  0.07326 0.1042  0.118   0.1054  0.02568 0.0052  0.01945 0       0.01921 0.1362  0.1724  1.521   0.0096  0.02455 0       0.00885 0.03044 0       0.01024 0.02948 0.03861 0.06527 0.01382 0       0.01069 0.01393
H120051 0    prot   3529 CCDC147             0.1831  0.07421 0.2188  0.2088  0.4028  0.3925  0.9068  0.199   0.1876  0.2233  0.4606  0.8626  0.2559  8.234   0.3073  0.3211  0.127   0.1997  0.1241  0.04354 0.1059  0.2089  0.3731  0.274   0.5879  0.2025  0.2257  0.5854 
H231233 0    othe    793 CCDC147-AS1         1.65    0.1252  2.456   1.024   2.257   2.813   0.2335  0       0.08184 0.2184  0.8482  0.3295  0.8859  1.56    0.1989  0.2397  0.1227  0.141   0.04709 0.04291 0.1228  0.13705 0.4778  0.3976  0.5625  0.9061  0.5471  0.2765 
H227480 0    othe    729 CCDC148-AS1         0       0       0       0       0       0       0       0       0       0       0       0       0       0.4436  0       0       0       0       0       0       0       0       0       0       0       0       0       0      
H181982 0    prot   4947 CCDC149             4.415   6.99    6.659   4.237   4.654   4.967   2.2765  1.513   4.669   3.181   4.189   7.094   5.387   2.618   4.981   5.4     5.609   5.966   6.272   1.752   2.581   4.3245  1.852   5.486   5.017   3.29    2.817   5.926  
H198865 0    prot   1969 CCDC152             1.624   0.3731  0.863   1.616   2.332   1.394   0.8677  0.2964  0.7653  0.7437  1.323   1.258   3.819   3.293   2.341   2.042   0.8638  0.7869  0.6739  4.352   3.885   1.07625 1.087   1.157   1.477   0.876   3.054   1.072  
H248712 0    prot    790 CCDC153             0.6236  0.2087  0.3843  0.6934  1.614   0.5675  0.2436  0.1281  0.6735  1.173   1.009   1.106   0.4156  9.53    1.368   1.208   0.6293  1.148   0.2342  0.304   0.7156  0.70255 0.3707  0.7919  1.6     1.045   1.014   1.193  
H203799 0    pseu   3646 CCDC162P            0.1633  0.07746 0.2033  0.2679  0.2868  0.1321  0.1425  0.2859  0.1214  0.3069  0.09029 0.07109 0.05819 3.179   0.3696  0.4059  0.6246  0.2581  0.3601  0.4014  0.9782  0.51155 0.08416 0.09154 0.2882  0.1694  0.5182  0.1564 
H255181 0    prot   1259 CCDC166             0.02929 0       0.08154 0       0.02848 0.0232  0       0       0.0129  0       0       0       0       4.725   0       0       0       0       0       0       0       0       0       0       0       0.03649 0.03516 0      
H198937 0    prot    615 CCDC167             9.468   6.243   9.176   9.115   10.01   8.632   9.908   4.539   5.177   8.781   9.394   7.265   4.757   30.5    5.075   6.047   8.415   6.825   5.601   15.17   7.144   7.8475  9.312   7.559   7.284   6.682   16.23   7.376  
H175820 0    prot   7358 CCDC168             0.00869 0.01932 0.01403 0.00915 0.00868 0.00765 0.08238 0.01406 0.01678 0.0314  0.01134 0.02361 0.01455 21.22   0.01407 0.01758 0.01338 0.01043 0.00957 0.06813 0.01079 0.00937 0.01043 0.01262 0.02574 0.00541 0.02341 0.01927
H242715 0    prot   3786 CCDC169             0.08076 0.02907 0.07795 0.1141  0.1449  0.1991  0.04317 0.04046 0.4332  0.09745 0.05507 0.08448 0.04434 20.78   0.04642 0.05863 0.03595 0.1006  0.03659 0       0.02217 0.19039 0.1663  0.02374 0.02549 0.02    0.01294 0.06656
H120262 0    prot   5350 CCDC170             0.1939  0.05629 0.1306  0.2908  0.4898  0.3005  0.11982 0.02856 0.1638  0.2521  0.3689  0.5368  3.459   2.256   1.173   1.133   0.1004  0.08885 0.05126 0.09152 0.1585  0.11205 2.195   0.167   0.5379  0.1047  0.5427  1.463  
H164989 0    prot  15181 CCDC171             0.2667  0.7392  0.4019  0.2758  0.3231  0.3927  0.11498 0.09055 0.342   0.1604  0.2693  1.425   0.495   3.451   0.2589  0.3122  0.1556  0.179   0.2058  0.0335  0.1621  0.1975  0.2091  0.3216  0.1828  0.3469  0.0858  0.3981 
H182645 0    prot   1768 CCDC172             0       0       0       0       0       0.01612 0       0       0       0       0       0       0       11.06   0       0       0       0       0.028   0       0       0       0       0       0       0       0       0      
H154479 0    prot   2226 CCDC173             0.6159  0.1948  0.4065  0.7009  0.8491  0.6468  0.03884 0.00923 0.1678  0.3103  0.1335  0.1896  0.3116  58.08   0.09145 0.1658  0.1064  0.1521  0.1893  0.1029  0.224   0.10362 0.05745 0.09586 0.5162  0.0985  0.09103 0.7903 
H154781 0    prot   2978 CCDC174             3.121   6.801   3.355   2.85    3.566   3.106   3.447   4.279   8.003   6.403   8.522   10.73   11.68   11.09   8.26    8.457   7.174   7.691   4.805   3.735   8.098   7.688   5.165   6.985   6.864   7.115   9.5     9.255  
H151838 0    prot   3092 CCDC175             0.2868  6.068   0.387   0.3697  0.6134  0.4075  0.1161  0.07931 0.1649  0.2646  0.1928  0.2464  0.2111  2.2     0.1684  0.1902  0.1567  0.1482  0.09946 0.1103  0.3013  0.1967  0.1933  0.2629  0.2486  0.14    0.3023  0.3102 
H119636 0    prot   2071 CCDC176             1.573   1.467   1.567   1.545   1.913   2.151   0.84015 0.3648  1.944   1.976   1.348   2.703   2.381   15.45   1.849   2.207   1.562   0.9135  0.7062  0.4436  0.7987  2.162   1.005   1.286   1.469   0.9369  0.6564  4.622  
H255994 0    prot    549 CCDC177             0.5447  4.073   1.671   0.7075  0.656   0.4795  0       0       0       0       0       0       0       0.4679  0       0       0       0       0       0       0       0       0       0       0       0       0       0      
H267909 0    prot   2123 CCDC177             0.1515  1.587   0.5261  0.1822  0.197   0.1422  0       0       0       0       0       0       0       0.1591  0       0       0       0       0       0.00843 0       0       0       0       0       0       0       0      
H166960 0    prot   4000 CCDC178             0.0303  0       0.04814 0.02656 0.05762 0.02985 0.01432 0.01232 0.2819  0.4605  0.4067  0.1204  0.8452  4.554   0.7913  0.6908  0.033   0.06844 0.02952 0       0.04313 0.06349 0.01983 0.03253 0.04381 0.0366  0.842   0.2558 
H255359 0    prot    787 CCDC179             0       0       0       0       0       0       0       0       0       0       0       0       0       24.45   0       0       0       0       0       0       0       0       0       0       0       0       0       0      
H197816 0    prot   7535 CCDC180             1.434   5.373   1.97    1.656   1.781   1.523   0.6754  0.3406  1.344   1.35    1.215   2.135   2.995   16.38   1.265   1.432   1.036   0.8544  1.185   0.3002  1.089   1.392   1.216   1.161   1.48    0.641   1.43    3.283  
H117477 0    prot   2354 CCDC181             3.006   3.138   3.381   3.148   5.505   3.678   0.5411  0.06354 0.3113  1.594   0.5436  1.161   3.949   18.85   0.1148  0.2596  0.2815  0.8346  1.19    0.07617 0.1621  0.3532  0.1885  0.6075  0.4947  0.1172  0.1269  0.4371 
H213085 0    prot   2612 CCDC19              0.2151  0.7287  0.05817 0.3555  0.4808  0.07055 0.3873  0.08257 0.2587  0.7744  0.3886  0.454   0.3829  27.25   0.7293  0.6656  0.281   0.2361  0.09076 0.04807 0.2695  0.18455 0.07327 0.5253  2.461   0.7739  0.6711  0.3372 
H177868 0    prot   1170 CCDC23              7.893   10.51   7.739   7.212   7.979   6.588   3.936   3.822   7.76    5.861   8.097   9.391   11.46   23.58   10.36   9.378   4.455   4.48    2.269   2.885   5.526   7.191   4.603   6.757   5.785   5.297   7.496   6.75   
H229140 0    othe   1907 CCDC26              0       0       0       0       0.00286 0       0       0       0       0       0       0       0       0.01975 0       0       0       0       0       0       0.0091  0       0       0       0       0       0.2805  0      
H250556 0    pseu    516 CCDC34P1            0       0       0       0       0       0       0       0       0       0       0       0       0       0       0       0       0       0       0       0       0       0       0       0       0       0       0       0      
H163885 0    prot   2935 CCDC37              0.2116  0.1084  0.212   0.376   1.077   1.1     0.01753 0.02478 0.07087 0.07174 0.04686 0.07743 0.103   17.75   0.01574 0.02138 0.04963 0.02701 0.0259  0.03241 0.03432 0.03962 0.01792 0.02504 0.8248  0.02903 0.05839 0.03993
H243187 0    othe    281 CCDC39-AS1          0       0       0       0       0       0       0       0       0       0       0.06651 0       0.1855  0.5037  0.07028 0       0       0       0       0       0       0       0       0       0       0       0.06438 0      
H173588 0    prot   6331 CCDC41              1.63    1.08    1.336   1.237   1.217   1.156   1.743   0.843   1.388   1.437   1.929   2.637   3.015   6.752   1.902   2.161   1.382   1.489   1.77    0.8635  1.416   1.573   2.211   1.18    1.958   1.523   1.695   2.986  
H264311 0    pseu    429 CCDC58P1            0       0       0       0       0       0       0       0       0       0       0       0       0       0       0       0       0       0       0       0       0       0       0       0       0       0       0       0      
H236944 0    pseu    365 CCDC58P2            0       0       0       0       0       0       0       0       0       0       0       0       0       0       0       0       0       0       0       0       0       0       0       0       0       0       0       0      
H267076 0    pseu    429 CCDC58P3            0       0       0       0       0       0       0       0       0       0       0       0       0       0.08296 0       0       0       0       0.12    0       0       0       0       0       0       0       0       0      
H256681 0    pseu    430 CCDC58P5            0       0       0       0       0       0       0       0       0       0       0       0       0       0       0       0       0       0       0       0       0       0       0       0       0       0       0       0      
H216937 0    prot   4986 CCDC7               0.184   1.278   0.214   0.2037  0.2272  0.1909  0.24865 0.2464  0.3001  0.2781  0.4144  0.3866  0.4962  12.97   0.4473  0.4736  0.4173  0.3819  0.3202  0.3162  0.4105  0.3616  0.395   0.414   0.3859  0.3864  0.5614  0.5704 
H253276 0    prot   3266 CCDC71L             1.502   0.2336  1.27    1.581   1.583   1.16    1.6485  0.5952  6.01    4.599   4.166   5.105   3.776   4.182   8.132   8.069   6.323   5.474   2.097   5.269   6.231   4.328   3.897   5.274   8.141   1.584   9.557   5.296  
H182921 0    pseu    790 CCDC75P1            0       0       0       0       0       0       0       0       0       0       0       0       0       0.9977  0       0       0       0       0       0       0       0       0       0       0       0       0       0      
H249961 0    prot   3095 CCDC79              0.00487 0.0281  0.01232 0       0.01304 0.01644 0       0       0.01805 0.0055  0.01016 0.01368 0.01224 7.29    0.02233 0.01718 0.01025 0.00655 0.01256 0.00737 0.02143 0.01226 0.01    0       0.01338 0.02018 0.01392 0.02514
H197651 0    prot   3240 CCER1               0       0       0       0       0       0       0       0       0.01109 0       0       0       0       39.91   0       0       0       0       0       0       0       0       0       0       0       0       0       0      
H256515 0    prot    781 CCL3L3              0       0       0       0       0       0       0       0       0       0.02525 0       0       0       0       0       0       0       0       0       0       0       0       0       0       0.04242 0       0.05664 0      
H101331 0    prot   1882 CCM2L               1.555   2.439   1.923   1.643   1.509   1.071   2.974   1.04    2.632   3.063   2.743   5.234   1.336   0.8709  6.772   6.082   1.227   1.441   0.6451  0.4419  1.891   1.4405  1.631   0.976   5.33    1.426   56.84   5.497  
H229815 0    pseu    490 CCNB1IP1P1          0       0       0       0       0       0       0       0       0       0       0       0       0       0       0       0       0       0       0       0       0       0       0       0       0       0       0       0      
H230860 0    pseu    817 CCNB1IP1P2          0       0       0       0       0       0       0       0       0       0       0       0       0       0.2607  0       0       0       0       0       0       0       0       0       0       0       0       0       0      
H231001 0    pseu    828 CCNB1IP1P3          0       0       0       0       0       0       0       0       0       0       0       0       0       0       0       0       0       0       0       0       0       0       0       0       0       0       0       0      
H218991 0    pseu    884 CCNG1P1             0       0       0       0       0       0       0       0       0       0       0       0       0       0       0       0       0       0       0       0.04027 0       0       0       0       0       0       0       0      
H205089 0    prot   1993 CCNI2               1.185   4.33    1.316   1.152   1.001   1.29    0.1238  0.03444 1.221   1.129   0.2036  0.175   0.12    0.7589  0.2067  0.233   1.169   1.152   0.5307  0.02873 1.428   1.06475 0.06823 0.2639  0.3835  0.1498  0.4017  0.4382 
H227491 0    pseu   1148 CCNJP1              0       0       0       0       0       0       0       0       0       0       0       0       0       0.1108  0       0       0       0       0       0       0       0       0       0       0       0       0       0      
H223896 0    pseu   1162 CCNJP2              0       0       0       0       0       0       0       0       0       0       0       0       0       0       0       0       0       0       0       0       0       0       0       0       0       0       0       0      
H225672 0    pseu   1312 CCNT2P1             0       0       0       0       0       0       0       0       0       0       0       0       0       0       0       0       0       0       0       0       0       0       0       0       0       0       0       0      
H103540 0    prot   6074 CCP110              9.218   9.074   5.521   11.32   8.754   6.065   1.4605  1.562   3.992   1.897   3.579   4.965   5.211   11.47   3.088   3.519   3.591   2.649   1.519   1.004   3.015   3.165   1.768   3.627   4.097   2.607   2.52    4.319  
H238241 0    pseu    996 CCR12P              0       0       0       0       0       0       0       0       0       0       0       0       0       0.06657 0       0       0       0       0       0       0       0       0       0       0       0       0.0474  0      
H151014 0    prot   1764 CCRN4L              0.6051  1.01    1.051   0.6731  0.9304  0.7532  1.0435  1.649   0.626   1.653   0.8208  0.6096  0.4369  1.934   2.15    2.346   1.028   0.7591  0.6976  2.309   1.503   0.72085 1.121   0.8213  1.565   1.3     1.156   1.183  
H154429 0    prot   6105 CCSAP               6.697   16.52   9.946   6.58    4.686   8.352   0.76395 0.4362  1.515   0.571   1.951   1.486   2.718   1.609   1.606   1.83    2.805   1.383   0.8547  0.6539  1.959   1.3365  0.8657  1.139   1.999   6.012   2.808   1.211  
H184305 0    prot  10133 CCSER1              0.07667 0.3829  0.2008  0.1346  0.1495  0.1246  0.2547  0.01389 0.944   0.3205  0.193   0.1473  0.06754 1.627   0.2102  0.4388  0.4996  0.2138  0.1409  0.01203 0.3038  0.13189 0.01402 0.04515 0.1148  0.25    0.1646  0.2965 
H107771 0    prot   8403 CCSER2              6.473   8.736   6.966   7.269   8.163   7.1     9.1485  10.43   7.527   3.481   6.782   7.963   5.808   23.61   6.742   5.98    5.699   4.238   2.14    2.183   5.353   8.3065  3.87    8.688   7.864   6.873   3.796   7.516  
H242703 0    pseu   1556 CCT4P1              0       0       0       0       0       0       0       0       0       0       0       0       0       0.4052  0       0       0       0       0       0       0       0       0       0       0       0       0       0      
H225569 0    pseu   1545 CCT4P2              0.00876 0.01807 0       0       0.01133 0.00976 0       0       0       0       0       0       0       0       0       0       0       0       0       0       0.00436 0       0       0       0       0       0       0      
H250444 0    pseu   1617 CCT5P1              0.03095 0.08222 0.05097 0.0368  0.06355 0.05461 0.07374 0.107   0.09715 0.07649 0.128   0.1024  0.08334 0.1884  0.1283  0.1175  0.08968 0.08407 0.05917 0.04066 0.1036  0.08777 0.1334  0.09903 0.1377  0.09488 0.1179  0.1079 
H230584 0    pseu   1623 CCT5P2              0       0       0       0       0       0       0       0       0       0       0       0       0       0       0       0       0       0       0       0       0       0       0       0       0       0       0       0      
H228409 0    pseu   1698 CCT6P1              1.208   5.08    1.941   1.37    1.79    1.531   0.8134  0.8813  6.416   1.82    3.969   4.768   4.583   3.125   3.371   3.594   2.719   3.133   2.512   1.455   3.586   5.272   1.533   2.434   3.385   3.412   3.6     3.322  
H250526 0    pseu   1592 CCT6P2              0       0.01563 0       0       0       0       0       0       0       0       0       0       0       0.03269 0       0       0       0       0       0       0       0       0       0       0.01392 0       0.01422 0      
H234585 0    pseu   2249 CCT6P3              3.134   10.05   4.051   3.68    4.425   4.208   1.894   1.768   8.383   3.903   7.678   7.764   9.177   10.04   7.277   7.738   5.213   4.647   4.176   3.639   5.216   6.8655  3.163   4.261   6.05    6.712   7.589   6.391  
H232610 0    pseu   1588 CCT6P4              0       0       0       0       0       0       0       0       0       0       0       0       0       0.06403 0       0       0       0       0       0       0       0       0       0       0       0       0       0      
H217733 0    pseu   1610 CCT7P1              0       0.0309  0.00956 0       0       0       0       0       0.04952 0       0.345   0.00988 0       0.03704 0       0.01287 0.02437 0       0       0       0       0       0.01778 0       0       0.324   0.02041 0.02156
H249958 0    pseu   1453 CCT7P2              0.01032 0.07232 0.01205 0.02669 0.04966 0.02661 0       0       0       0       0       0       0       0       0       0       0       0       0       0       0       0       0.04373 0       0       0       0       0      
H020219 0    pseu   1673 CCT8L1P             0       0.02795 0.01216 0       0.01505 0.01607 0       0.01142 0.04375 0       0.01948 0.0437  0.06573 0.2597  0       0       0.02048 0       0.02023 0       0.0112  0.01042 0.0189  0       0       0       0.02322 0.05623
H226015 0    pseu   1555 CCT8P1              0.3992  0.7637  0.5436  0.4016  0.4616  0.4633  0.54685 0.3386  1.373   1.055   0.6591  0.9877  1.214   1.232   0.9206  1.234   2.466   6.724   2.632   6.526   3.469   1.08765 1.301   0.9021  2.61    1.949   1.157   0.8828 
H122674 0    prot   1518 CCZ1                5.353   7.027   5.782   5.668   5.893   5.627   4.6995  4.849   9.939   5.981   7.865   7.914   6.624   8.182   8.463   8.171   7.151   6.766   4.513   3.04    6.681   7.2265  13.8    8.179   7.346   7.419   8.769   7.779  
H146574 0    prot   2365 CCZ1B               4.006   5.05    4.29    4.215   4.511   4.29    3.3525  3.315   7.083   3.94    6.094   6.292   4.908   5.991   6.569   6.405   5.382   5.206   3.489   2.414   5.255   5.962   9.57    6.549   5.744   5.829   6.906   6.074  
H177675 0    prot   5197 CD163L1             0.1258  0.05159 0.2372  0.1354  0.1077  0.07684 0.22165 0.07037 0.3613  0.2616  0.2158  0.1549  0.08932 3.446   1.03    0.7552  0.4355  0.371   0.0857  0.1498  3.065   1.11915 0.366   0.5809  1.088   0.26    13.72   0.4142 
H261333 0    pseu    218 CD24P2              0       0       0       0       0       0       0       0       0       0       0       0       0       0       0       0       0       0       0       0       0       0       0       0       0       0       0       0      
H185275 0    pseu    242 CD24P4              2.406   0.3957  1.237   5.663   4.435   2.528   0.252   0.1541  21.63   161.4   152.7   2.215   0.3811  1.8     0.5788  25.21   300.5   108.4   233.2   2.204   21.38   103.559 0.3905  0.3048  7.438   22.81   9.004   261.9  
H215039 0    othe   1472 CD27-AS1            11.38   2.7     11.03   10.39   12.76   20      4.326   2.759   16.43   6.542   16.91   26.08   22.41   5.32    8.464   10.6    5.734   6.392   3.817   4.691   7.412   19.15   10.27   17.79   8.46    6.931   9.067   17.78  
H244703 0    pseu    662 CD46P1              0       0       0       0       0       0       0       0       0       0       0       0       0       0       0       0       0       0       0       0       0       0       0       0       0       0       0.1023  0      
H169442 0    prot    907 CD52                0.6819  0.1527  0.6848  0.6301  0.4593  0.6826  0.98775 0.29    2.474   1.353   2.153   1.586   0.3965  0.3234  5.444   3.3     3.123   2.772   0.6158  2.118   24.22   2.9175  1.291   1.297   51      2.953   163.6   2.629  
H116815 0    prot   1777 CD58                1.541   0.6294  1.079   1.349   1.643   1.565   7.7915  1.849   6.558   6.52    9.745   6.366   2.24    3.106   8.61    7.886   8.985   4.902   1.804   1.732   10.38   6.3835  4.468   11.53   13.37   8.207   10.86   7.027  
H254126 0    pseu    687 CD8BP               0.5401  0.3099  0.5573  0.6579  0.689   0.4497  0       0       0.4298  0.1015  0.38    0       0       0.04694 0.05865 0.3153  0.4039  0.06603 0       0       0.2686  0.02637 0       0.02274 0.03797 0.2897  0.1413  0      
H123146 0    prot   3540 CD97                1.718   0.9779  1.729   2.14    2.016   1.44    8.8245  6.882   17.88   10.57   15.84   67.92   5.979   2.339   18.83   11.13   9.304   17.26   9.599   4.431   27.87   21.155  11.46   82.95   45.53   6.664   88.03   12.47  
H223773 0    pseu   3424 CD99P1              0.2219  0.1188  0.1396  0.2141  0.2773  0.1697  0.36925 0.5308  1.248   1.009   2.261   1.613   1.152   0.4678  2.291   1.909   1.403   0.7563  0.709   0.3575  1.527   1.01375 0.5173  1.281   1.472   2.702   1.196   1.184  
H231007 0    pseu   1499 CDC20P1             0.3576  1.102   0.8374  0.2706  0.2592  0.7775  0.13816 0.2084  0.3904  0.2127  0.5324  1.891   2.382   1.259   0.3352  0.7314  0.4458  0.4359  0.9528  0.02805 0.1935  0.63275 0.2756  0.5236  0.3084  1.322   0.3187  0.2293 
H233786 0    pseu    714 CDC27P1             0       0       0       0       0       0       0       0       0       0       0       0       0       0.6129  0       0       0       0       0       0       0       0       0       0       0       0       0       0      
H237447 0    pseu   1921 CDC27P2             0       0       0       0       0       0       0       0       0       0       0       0       0       0       0       0       0       0       0       0       0       0       0       0       0       0       0       0      
H259982 0    pseu    957 CDC37P1             0.01552 0       0       0       0.0069  0       0.01791 0       0.02322 0.0313  0.05665 0.02067 0.02348 0.06365 0.03066 0.0851  0.1006  0.04518 0.11    0.05069 0.059   0.04778 0.01678 0.1147  0.1022  0       0.2562  0.225  
H230068 0    othe    690 CDC42-IT1           0       0.03597 0       0       0       0       0       0       0.06188 0.02038 0.06146 0.05813 0.1195  0.03235 0.02903 0.05423 0.04947 0.03321 0.02194 0       0.07068 0.02846 0.02543 0       0.05019 0.1477  0.06975 0.05606
H167617 0    prot    900 CDC42EP5            0.5578  0.3388  0.6205  0.5998  0.6729  0.58    4.9295  0.9389  32.09   6.323   13.2    9.194   7.659   5.843   11.07   14.59   23.7    8.651   4.551   0.8215  39.22   35.7755 4.283   19.46   11.75   6.317   6.09    6.948  
H234933 0    pseu    547 CDC42P1             0       0       0       0       0       0       0       0       0       0       0       0       0       0       0       0       0       0       0       0       0       0       0       0       0       0       0       0      
H234844 0    pseu    568 CDC42P2             0       0       0       0       0       0       0       0       0       0       0       0       0       0       0       0       0       0       0       0       0       0       0       0       0       0       0       0      
H253971 0    pseu    632 CDC42P3             0       0.3263  0.0648  0       0.04573 0.0816  0       0       0.02842 0.03029 0.07846 0.1408  0.2807  0.08067 0       0.04736 0.03342 0       0       0.03465 0       0       0.02551 0       0       0       0.04057 0      
H249965 0    pseu    562 CDC42P4             0       0.06676 0       0       0       0       0.04777 0       0.09985 0.05883 0.1493  0.339   0.2258  0.04274 0.129   0.132   0.1078  0.09177 0.06823 0.09513 0.1891  0.11515 0.05704 0.06025 0.1251  0.08647 0.287   0.1797 
H253439 0    pseu    551 CDC42P5             0       0       0       0       0       0       0.01419 0       0.09933 0.04868 0.1303  0.08962 0.1806  0.1273  0.1774  0.1403  0.1689  0.04745 0.03662 0.05708 0.08175 0.05271 0.02915 0.06726 0.1525  0.2081  0.1538  0.1455 
H237350 0    pseu    575 CDC42P6             3.483   4.631   3.881   3.844   5.604   3.225   4.7895  4.06    8.869   5.459   8.946   8.191   7.24    4.948   8.624   8.09    8.334   6.948   3.213   2.325   8.517   7.384   8.699   6.825   8.371   7.639   7.497   6.05   
H254335 0    pseu    294 CDH12P1             0       0       0       0       0       0       0       0       0       0       0       0       0       0       0       0       0       0       0       0       0       0       0       0       0       0       0       0      
H249230 0    pseu    297 CDH12P2             2.097   2.353   1.297   2.504   2.063   1.51    1.1325  0.3762  2.466   1.607   4.022   3.871   4.316   5.472   2.58    3.113   2.251   1.833   1.603   1.284   2.981   2.1685  1.161   2.205   3.295   3.109   3.787   5.508  
H253492 0    pseu    294 CDH12P3             0       0       0       0       0       0       0       0       0       0       0       0       0       0       0       0       0       0       0       0       0       0       0       0       0       0       0       0      
H253900 0    pseu    294 CDH12P4             0       0       0       0       0       0       0       0       0       0       0       0       0       0       0       0       0       0       0       0       0       0       0       0       0       0       0       0      
H107736 0    prot  13780 CDH23               0.8822  8.777   0.679   0.6422  1.505   0.4768  0.57215 0.1918  2.702   0.1977  0.7637  2.612   14.93   3.818   1.844   1.748   0.4073  0.3183  2.129   1.462   0.7418  0.48375 0.8743  0.4882  2.79    0.5131  2.071   0.6083 
H223817 0    othe    375 CDH23-AS1           0       0       0       0       0       0       0       0       0       0       0       0       0       0.4224  0       0       0       0       0       0       0       0       0       0       0       0       0       0      
H089486 0    prot   4258 CDIP1               29.29   43.51   52.4    30.3    38.14   40.01   10.775  6.698   8.398   15.56   9.52    14.05   14.48   15.52   7.439   8.044   5.593   7.71    8.597   8.228   10.54   8.718   13.91   12.35   6.724   6.844   8.913   11.17  
H214725 0    othe    753 CDIPT-AS1           0.8283  0.849   1.028   0.7957  1.082   1.236   0.0445  0.03648 0.1111  0.1343  0.1342  0.1452  0.153   113.9   0.02486 0.08349 0.1233  0.05314 0.0578  0.02442 0.05687 0.08235 0.05544 0.02606 0.05384 0.1473  0.0375  0.08514
H248333 0    prot   3068 CDK11B              6.982   12.59   8.212   7.165   8.505   6.744   6.5015  12.76   11.95   7.852   11.14   13.09   11.56   24.38   11.09   11.15   8.762   10.28   7.189   5.216   15.84   14.35   8.386   10.51   12.94   12.33   17.73   12.16  
H234299 0    pseu    371 CDK2AP2P1           0.08571 0.1491  0.123   0.1195  0.1059  0.1092  0       0       0.05361 0       0       0       0       0.4299  0       0.04339 0       0       0       0       0       0       0       0       0       0       1.645   0.06444
H237451 0    pseu    366 CDK2AP2P2           0.2922  0.2906  0.2881  0.3963  0.2931  0.243   0.10935 0       0.1167  0.0627  0.07116 0.04239 0.05294 1.025   0.09825 0.2259  0.09341 0       0       0       0.108   0       0       0       0.06803 0.09124 2.627   0.562  
H226020 0    pseu    371 CDK2AP2P3           0       0       0       0       0       0       0       0       0       0       0       0       0       0.05682 0       0       0       0       0       0       0       0       0       0       0       0       1.535   0      
H250506 0    prot   1795 CDK3                3.416   7.824   4.413   3.574   4.592   3.161   2.591   1.151   6.102   9.064   9.24    11.24   11.22   14.43   7.892   9.381   9.286   7.095   5.205   10.88   10.61   7.7655  5.744   4.404   9.902   11.2    14.87   15.67  
H177770 0    pseu    301 CDKN2AIPNLP1        0       0       0       0       0       0       0       0       0       0       0       0       0       0       0       0       0       0       0       0       0       0       0       0       0       0       0       0      
H145835 0    pseu    351 CDKN2AIPNLP2        0       0       0       0       0       0       0       0       0       0       0       0       0       0.2905  0       0       0       0       0       0       0       0       0       0       0       0       0       0      
H224351 0    pseu    308 CDKN2AIPNLP3        0       0       0       0       0       0       0       0       0       0       0       0       0       0       0       0       0       0       0       0       0       0       0       0       0       0       0       0      
H240498 0    othe   3863 CDKN2B-AS1          0.04988 0.01557 0.04653 0.03356 0.01636 0.02544 0.00841 0.00455 0.08376 0.00915 0.07581 0.04246 0.03834 0.6749  0.03838 0.0487  0.04991 0.04128 0.01401 0.00995 3.007   2.19138 0.1092  0.02551 0.1158  0.02218 0.2335  0.0347 
H205643 0    prot   2000 CDPF1               2.815   5.187   2.955   2.674   2.72    2.496   2.674   2.353   4.844   4.082   4.206   5.809   5.92    2.957   4.12    4.399   3.529   3.679   2.49    2.348   3.977   5.1225  5.625   3.909   3.393   3.102   6.562   5.911  
H184258 0    prot   1298 CDR1                25.56   124.6   9.206   24.9    12.21   25.93   0.38305 0.06398 0.2017  0.08932 0.5176  0.2204  0.1014  0.1267  1.836   0.9846  1.188   0.1243  0.1665  0.0282  0.1251  0.20475 0.09282 1.408   0.4579  0.7008  0.1074  0.3409 
H223510 0    prot    776 CDRT15              0       0.09162 0.01681 0.01502 0       0       0.04628 0.01549 0       0.04053 0.05754 0.02861 0.04978 8.258   0.02218 0.0281  0.06209 0.06116 0.02629 0.07436 0.1689  0.047   0.04416 0.05024 0.05814 0.08761 0.1567  0.04653
H214819 0    prot   1046 CDRT15L2            0       0       0       0.4005  0       0.01854 0       0       0       0       0       0       0       11.42   0       0       0       0       0       0       0       0       0       0       0       0       0       0      
H141028 0    pseu    561 CDRT15P1            0.04386 0.3527  0.07377 0.06725 0.0608  0.03769 0.1393  0.05791 0.2122  0.2095  0.3072  0.2026  0.2369  6.616   0.1504  0.1888  0.3188  0.2619  0.1473  0.3156  0.6085  0.25985 0.2373  0.2256  0.3494  0.4892  0.8199  0.2619 
H227255 0    pseu    413 CDRT15P2            0       0       0       0.1781  0       0.07768 0       0       0       0       0       0       0       4.073   0       0       0       0       0       0       0       0       0       0       0       0       0       0      
H259944 0    othe    764 CDRT7               0       0       0       0       0       0       0       0       0       0       0       0       0       0.02976 0       0       0       0       0       0       0       0       0       0       0       0       0       0      
H265163 0    othe    465 CDRT8               0       0       0       0       0       0       0       0       0       0       0       0       0       2.331   0       0       0       0       0       0       0       0       0       0       0       0       0       0      
H176243 0    pseu    738 CDV3P1              0       0       0       0       0       0       0       0       0       0       0       0       0       0       0       0       0       0       0       0       0       0       0       0       0       0       0       0      
H226042 0    pseu   1566 CDY10P              0       0       0       0       0       0       0       0       0       0       0       0       0       0       0       0       0       0       0       0       0       0       0       0       0       0       0       0      
H230029 0    pseu   1650 CDY11P              0       0       0       0       0       0       0       0       0       0       0       0       0       0       0       0       0       0       0       0       0       0       0       0       0       0       0       0      
H228850 0    pseu   1014 CDY12P              0       0       0       0       0       0       0       0       0       0       0       0       0       0       0       0       0       0       0       0       0       0       0       0       0       0       0       0      
H224873 0    pseu   1014 CDY13P              0       0       0       0       0       0       0       0       0       0       0       0       0       0       0       0       0       0       0       0       0       0       0       0       0       0       0       0      
H226873 0    pseu   1013 CDY14P              0       0       0       0       0       0       0       0       0       0       0       0       0       0       0       0       0       0       0       0       0       0       0       0       0       0       0       0      
H223362 0    pseu   1569 CDY15P              0       0       0       0       0       0       0       0       0       0       0       0       0       0       0       0       0       0       0       0       0       0       0       0       0       0       0       0      
H231375 0    pseu   1280 CDY17P              0       0       0       0       0       0       0       0       0       0       0       0       0       0       0       0       0       0       0       0       0       0       0       0       0       0       0       0      
H232205 0    pseu   1607 CDY18P              0       0       0       0       0       0       0       0       0       0       0       0       0       0       0       0       0       0       0       0       0       0       0       0       0       0       0       0      
H237823 0    pseu   1611 CDY19P              0       0       0       0       0       0       0       0       0       0       0       0       0       0       0       0       0       0       0       0       0       0       0       0       0       0       0       0      
H225609 0    pseu   1277 CDY20P              0       0       0       0       0       0       0       0       0       0       0       0       0       0       0       0       0       0       0       0       0       0       0       0       0       0       0       0      
H229343 0    pseu   1553 CDY22P              0       0       0       0       0       0       0       0       0       0       0       0       0       0       0       0       0       0       0       0       0       0       0       0       0       0       0       0      
H231716 0    pseu   1013 CDY23P              0       0       0       0       0       0       0       0       0       0       0       0       0       0       0       0       0       0       0       0       0       0       0       0       0       0       0       0      
H232235 0    pseu   1617 CDY3P               0       0       0       0       0       0       0       0       0       0       0       0       0       0       0       0       0       0       0       0       0       0       0       0       0       0       0       0      
H228411 0    pseu   1511 CDY4P               0       0       0       0       0       0       0       0       0       0       0       0       0       0       0       0       0       0       0       0       0       0       0       0       0       0       0       0      
H226449 0    pseu   1579 CDY5P               0       0       0       0       0       0       0       0       0       0       0       0       0       0       0       0       0       0       0       0       0       0       0       0       0       0       0       0      
H229138 0    pseu   1264 CDY6P               0       0       0       0       0       0       0       0       0       0       0       0       0       0       0       0       0       0       0       0       0       0       0       0       0       0       0       0      
H237558 0    pseu   1602 CDY7P               0       0       0       0       0       0       0       0       0       0       0       0       0       0       0       0       0       0       0       0       0       0       0       0       0       0       0       0      
H224033 0    pseu   1277 CDY8P               0       0       0       0       0       0       0       0       0       0       0       0       0       0       0       0       0       0       0       0       0       0       0       0       0       0       0       0      
H232899 0    pseu   1579 CDY9P               0       0       0       0       0       0       0       0       0       0       0       0       0       0       0       0       0       0       0       0       0       0       0       0       0       0       0       0      
H176395 0    othe   2180 CEACAM20            0       0.0084  0       0       0       0       0       0       0       0       0       0       0       0.5564  0.01596 0.01885 0       0       0       0.05891 16.43   0.00895 0.03416 0       0.02411 0       0       0      
H230666 0    pseu   3161 CEACAM22P           0       0.03033 0.00893 0.00376 0.00722 0.01012 0.01387 0.00658 0.01026 0.00599 0.01242 0.01291 0       0.8936  0.04181 0.03138 0.01136 0.01163 0.00743 0.2249  0.1287  0.04834 0.2976  0.00587 0.04167 0.00921 0.0335  0.01626
H233681 0    pseu   1030 CEACAMP1            0       0       0       0       0       0       0       0       0       0       0       0       0       0.0515  0       0       0       0       0       0       0       0       0       0       0       0       0       0      
H241104 0    pseu   1268 CEACAMP10           0       0       0       0       0       0       0       0       0       0       0       0       0       0.05543 0       0       0       0       0       0       0       0       0       0       0       0       0       0      
H236123 0    pseu    580 CEACAMP11           0       0.04976 0       0       0       0       0       0       0       0       0       0       0       0       0       0       0       0       0       0       0       0       0       0       0       0       0       0      
H230558 0    pseu    438 CEACAMP2            0       0       0       0       0       0       0       0       0       0       0       0       0       0       0       0       0       0       0       0       0       0       0       0       0       0       0       0      
H239736 0    pseu   1618 CEACAMP3            0       0       0       0       0.01616 0       0       0       0.0173  0       0       0       0       0.04309 0.02179 0       0       0       0       0       0.02281 0       0       0       0.0336  0       0.05677 0      
H230681 0    pseu    419 CEACAMP4            0       0       0       0       0       0       0       0       0       0       0       0       0       0       0       0       0       0       0       0       0       0       0       0       0       0       0       0      
H231561 0    pseu    956 CEACAMP5            0.01897 0.1173  0.02675 0.01507 0.01399 0       0       0       0       0       0       0       0.02057 0.1217  0.05962 0.05272 0.03955 0       0       0       0       0       0.02532 0       0       0       0       0      
H238092 0    pseu    571 CEACAMP6            0       0       0       0       0       0       0       0       0       0       0       0       0       0       0       0       0       0       0       0       0       0       0       0       0       0       0       0      
H227349 0    pseu    494 CEACAMP7            0       0       0       0       0       0       0       0       0       0       0       0       0       0       0       0       0       0       0       0       0       0       0       0       0       0       0       0      
H236932 0    pseu    577 CEACAMP8            0       0       0       0       0       0       0       0       0       0       0       0       0       0       0       0       0       0       0       0       0       0       0       0       0       0       0       0      
H230529 0    pseu    511 CEACAMP9            0       0       0       0       0       0       0       0       0       0       0       0       0       0       0       0       0       0       0       0       0       0       0       0       0       0       0       0      
H267296 0    othe    497 CEBPA-AS1           1.472   1.137   1.521   1.344   1.032   2.148   0.12779 1.182   1.223   0.5168  1.533   2.302   0.3725  0.2996  1.773   1.804   0.7826  1.43    0.6474  1.716   2.032   1.50515 0.1554  0.369   0.9232  2.077   0.3548  2.602  
H221869 0    prot   2177 CEBPD               8.627   3.284   9.16    11.71   14.17   8.208   34.1    31.39   112.6   59.74   86.4    60.01   192.9   11.57   103.3   109.3   72.61   51.29   27.58   56.21   43.38   63.985  36.21   65.43   102.6   68.25   91.86   72.42  
H093072 0    prot   5116 CECR1               3.389   6.409   2.14    3.256   5.257   2.842   7.9015  0.6858  5.298   5.176   3.359   4.487   2.896   13.45   5.841   4.884   5.185   2.911   1.985   1.164   10.32   4.4095  4.488   6.418   14.1    1.641   42.96   6.275  
H241832 0    othe   1912 CECR3               0       0       0       0       0       0       0       0       0       0.0253  0       0       0       0.06065 0       0       0       0       0.02116 0       0.01875 0.00637 0       0       0       0       0       0      
H185837 0    othe    610 CECR5-AS1           0.3282  0.8541  0.369   0.3172  0.4139  0.4233  0.08231 0.12    0.2756  0.3936  0.2326  0.4037  0.5637  0.475   0.2426  0.3432  0.3161  0.2011  0.1877  0.1557  0.2243  0.24155 0.3411  0.1564  0.1106  0.1868  0.1361  0.7019 
H183307 0    prot   5068 CECR6               1.739   4.049   4.394   2.012   1.557   3.217   0.2883  0.1396  0.09227 0.09837 0.116   0.1423  0.126   1.85    0.2146  0.1524  0.2416  0.1302  0.2444  0.02624 0.1235  0.11825 0.2345  0.1293  0.2344  0.2313  0.4876  0.08488
H237438 0    othe   4348 CECR7               0.8496  2.75    0.7328  0.9901  1.084   0.9655  0.29195 0.2011  0.1377  0.32    0.4797  0.3615  4.515   1.717   0.9798  1.837   1.211   0.7975  0.0539  0.01584 0.5802  0.389   0.7785  0.2292  0.1085  1.166   0.7419  0.9272 
H231004 0    othe    198 CECR9               0       0       0       0       0       0       0       0       0       0       0       0       0       0       0       0       0       0       0       0       0       0       0       0       0       0.1338  0       0      
H181800 0    othe   2466 CELF2-AS1           0.08686 0.5652  0.3651  0.117   0.0968  0.2422  0.40235 0.1795  0.3817  0.03285 0.325   0.3654  1.076   3.274   0.7736  0.5446  0.3812  0.1504  0.02858 0.0438  0.4753  0.32015 0.05357 0.3707  1.048   0.225   0.2498  0.2684 
H237986 0    othe    849 CELF2-AS2           0       0.04118 0       0       0       0.01715 0       0       0       0       0       0       0       1.857   0       0       0       0       0       0       0       0       0       0       0       0       0       0      
H170827 0    pseu   1244 CELP                0.0168  0.2527  0.04414 0.02053 0.01939 0.02887 0.03729 0.01752 0.0839  0.1847  0.05893 0.0386  0.1315  0.1834  0.02611 0.03588 0.06776 0.04563 394.7   0.03208 3.579   0.13474 0.04753 0.03135 0.02627 0.07969 0.03816 0.03811
H213159 0    pseu    454 CEND1P1             0       0       0       0       0       0       0       0       0       0       0       0       0       0       0       0       0       0       0       0       0       0       0       0       0       0       0       0      
H177946 0    prot    853 CENPBD1             2.282   2.893   3.377   2.294   3.03    3.174   1.9325  1.689   3.528   3.067   2.215   2.7     2.748   5.647   2.671   2.82    3.415   2.897   2.144   1.981   2.436   2.565   4.088   2.008   2.408   2.586   3.842   3.104  
H145241 0    prot   4532 CENPC               1.406   3.153   1.643   1.494   1.788   1.865   1.6455  0.8694  5.144   2.848   5.225   5.177   7.032   6.551   4.638   5.19    4.792   4.011   4.575   1.685   4.563   3.7445  3.614   3.587   4.021   3.851   5.262   5.613  
H226982 0    pseu   2577 CENPCP1             0.00916 0.02725 0.01322 0.00891 0.01374 0.01355 0.01371 0       0.04261 0.01844 0.03487 0.03706 0.0583  0.07724 0.03339 0.04037 0.04228 0.03949 0.03391 0.01295 0.04465 0.02947 0.02115 0.03204 0.03295 0.02953 0.04655 0.04016
H224778 0    pseu    895 CENPIP1             0       0       0       0       0       0       0       0       0       0       0       0       0       0.2968  0       0       0       0       0       0       0       0       0       0       0       0       0       0      
H223591 0    pseu   1340 CENPVP1             0       0       0       0       0.01975 0.03473 0       0       0       0       0       0       0       0       0       0       0       0       0       0       0       0       0       0       0       0       0       0      
H227997 0    pseu    485 CENPVP2             0       0       0       0       0       0       0       0       0       0       0       0       0       0       0       0       0       0       0       0       0       0       0       0       0       0       0       0      
H224109 0    pseu    485 CENPVP3             0.0858  0       0.0363  0.05825 0.3408  0.3266  0       0       0       0       0       0       0       0.5654  0       0       0       0       0       0       0       0       0       0       0       0       0       0      
H116198 0    prot   7381 CEP104              3.519   4.911   3.035   3.841   3.775   3.37    2.3795  3.031   6.06    4.102   4.286   5.003   4.613   8.265   4.196   4.179   4.459   3.827   3.131   2.848   4.099   4.44    5.388   4.592   4.145   4.026   4.069   4.859  
H154240 0    prot   7250 CEP112              0.9838  0.7353  0.7057  0.9543  1.223   0.9151  1.482   1.284   1.674   1.319   2.155   3.051   2.442   10.69   3.965   3.178   0.8792  0.8009  0.8679  0.3126  0.5355  1.72425 0.8871  2.35    2.427   0.7494  1.851   2.652  
H100629 0    prot   8413 CEP128              0.2273  0.4536  0.1682  0.239   0.2125  0.2689  0.18725 0.1552  0.5065  0.2412  0.5745  0.6938  0.6137  1.566   0.4213  0.5164  0.5381  0.3046  0.1365  0.09268 0.3832  0.40215 0.2313  0.3006  0.469   0.7112  0.6365  0.812  
H226937 0    pseu   4338 CEP164P1            0.02891 0.06453 0.03461 0.03478 0.02701 0.02901 0.03753 0.01155 0.05901 0.04161 0.02631 0.05117 0.03863 1.977   0.1454  0.1219  0.04267 0.06711 0.1009  0.09434 0.09031 0.07082 0.02794 0.04751 0.06673 0.04233 0.05333 0.0756 
H099814 0    prot   6829 CEP170B             12.67   36.15   27.18   12.88   14.34   15.5    3.946   2.096   13.76   15.22   12.23   10.28   4.514   14.77   9.427   10.22   11.81   15.4    11.79   6.809   17.2    17.005  7.048   12.95   11.08   22.37   3.263   17.08  
H154608 0    pseu   5843 CEP170P1            0.05537 0.1974  0.07421 0.06052 0.08264 0.05946 0.04533 0.05846 0.07216 0.02628 0.05094 0.07566 0.09289 9.397   0.1033  0.07838 0.04656 0.03282 0.01432 0.01371 0.05318 0.05692 0.07672 0.08242 0.1285  0.05714 0.04484 0.1253 
H174007 0    prot   2198 CEP19               2.359   2.443   3.427   2.321   3.187   3.426   0.49695 0.1853  0.9165  0.95    0.9959  1.102   1.064   8.23    0.779   0.7599  0.6094  0.4121  0.2661  0.2294  0.5417  0.73865 1.219   0.5807  1.064   0.421   1.912   1.38   
H106477 0    prot  10305 CEP41               1.096   1.013   1.427   1.272   1.864   1.733   0.3557  0.1353  0.8653  0.6072  0.7121  1.021   1.025   8.89    0.7479  0.9116  4.217   0.5204  0.6073  0.2348  0.5746  0.72375 1.54    0.5376  0.8216  0.4857  1.327   0.9434 
H164118 0    prot   6297 CEP44               1.524   3.906   1.35    1.715   1.672   1.535   1.7415  0.9876  3.789   1.662   3.571   4.163   4.745   4.229   3.084   3.374   2.978   2.79    1.878   1.423   2.938   3.7085  2.529   2.811   2.944   3.235   3.08    3.758  
H183137 0    prot   6414 CEP57L1             0.7286  0.8245  0.6702  0.6691  0.7553  0.6499  0.7626  0.5131  0.9963  0.8824  1.25    1.507   1.351   3.861   1.933   1.608   1.022   0.9161  0.6136  0.8658  0.9908  1.156   1.155   1.286   1.208   0.8672  0.9884  1.304  
H224725 0    pseu   1200 CEP57L1P1           0.03012 0.03613 0.03192 0.03299 0.03138 0.02627 0.03421 0.02805 0.08725 0.0294  0.0438  0.06003 0.05438 0.364   0.08578 0.07182 0.05055 0.04242 0.02974 0.03266 0.05638 0.06126 0.067   0.06009 0.05477 0.02826 0.05647 0.04899
H130695 0    prot   5129 CEP85               1.825   6.265   2.937   2.84    2.291   2.855   6.8355  12.77   2.809   2.875   3.497   2.257   1.736   22.42   1.526   1.806   2.402   2.313   1.806   1.808   3.058   2.37    1.976   0.8343  2.977   4.949   3.715   5.191  
H111860 0    prot   8921 CEP85L              0.9999  3.844   1.185   0.9368  1.124   1.005   1.078   2.452   4.078   0.5621  1.559   2.564   3.701   12.99   2.111   1.728   1.709   2.338   0.9406  0.469   1.907   1.3275  2.488   1.388   1.981   0.7273  3.148   1.454  
H121289 0    prot   5792 CEP89               1.67    2.757   1.689   1.591   1.931   1.953   1.312   1.228   3.242   2.846   3.245   4.983   4.666   2.637   2.592   2.912   2.607   2.06    1.38    0.6112  2.401   3.0695  2.058   2.921   2.65    2.469   2.581   3.287  
H258890 0    prot   3765 CEP95               4.239   13.94   4.975   4.415   4.838   4.942   4.24    4.112   10.33   8.592   11.04   13.94   20.54   18.75   10.17   11.3    8.871   8.104   6.952   4.957   10.98   10.621  5.531   7.229   9.684   11.92   11.12   18.86  
H223802 0    prot   1394 CERS1               33.76   20.08   36.47   37.3    36.91   34.8    0.65835 1.707   0.3281  0.1457  0.6524  0.2694  1.036   14.05   0.09026 0.2416  0.2858  0.3237  0.1597  0.03072 0.1897  0.79255 0.1536  0.2     0.1638  0.2465  0.08966 0.539  
H143418 0    prot   2519 CERS2               12.53   12.67   10.1    15.98   12.55   10.04   11.5915 5.231   30.33   37.64   20.98   29.57   31.21   16.83   27.16   27.9    18.25   30.31   21.38   59.69   28.34   22.46   94.74   30.72   41.02   11.37   18.68   34.09  
H154227 0    prot   4400 CERS3               0.0447  0.1366  0.05132 0.03588 0.04972 0.07505 0.0235  0.03297 0.1164  0.03246 13.29   0.09304 0.06784 8.377   0.03158 0.08443 0.3181  0.02969 0.0294  0.01389 0.04849 0.03653 0.02376 0.04145 0.03147 25.92   0.0591  0.05334
H090661 0    prot   3021 CERS4               9.26    11.58   9.837   9.778   9.105   8.684   3.4615  0.5854  10.04   10.15   15.28   10.7    11.56   6.958   5.74    9.081   18.33   8.766   21.6    12.7    5.446   5.8365  4.805   5.389   9.113   18.59   9.542   26.26  
H139624 0    prot   4973 CERS5               8.002   40.43   10.38   8.146   11.66   11.97   3.458   1.341   8.535   7.291   9.578   11.45   11.52   6.641   8.037   8.859   6.485   4.969   3.481   1.777   6.101   6.6     5.444   10.38   7.795   9.361   9.812   8.843  
H172292 0    prot   4408 CERS6               2.429   5.232   3.083   2.154   2.8     2.356   6.3885  1.692   5.4     2.09    4.28    5.144   5.82    3.912   4.424   3.967   1.95    5.166   1.499   1.541   6.726   3.2245  3.624   2.076   3.408   7.236   1.597   3.587  
H227617 0    othe   1293 CERS6-AS1           0.03411 0.05109 0.04489 0.02732 0.03556 0.02361 0.0224  0       0.01532 0.01217 0.01919 0.01964 0.01729 0.08084 0.01392 0.01576 0       0.03497 0       0.01258 0.05157 0.01219 0.01352 0       0.01579 0.03635 0.0147  0.0189 
H228695 0    pseu   3400 CES1P1              0.00392 0       0.00312 0       0.0016  0.00438 0.14887 0.02045 0.4364  0.02931 0.1185  0.2723  0.1283  0.08287 0.4025  0.2293  0.1245  0.06624 0.02351 4.345   0.1025  0.28215 0.06893 0.3233  0.88    0.08727 0.3243  0.06318
H260765 0    pseu   1231 CES1P2              0.01514 0       0.00692 0.00772 0       0.01133 0.50605 0.04042 1.297   0.06561 0.3118  1.069   0.3899  2.511   1.108   0.6246  0.485   0.1504  0.08195 14.28   0.2128  1.1064  0.2309  1.231   3.003   0.2384  0.9497  0.1808 
H159398 0    prot   3186 CES5A               0.1133  0.07285 0.1758  0.1657  0.1169  0.09129 0.02109 0       0       0.00681 0       0       0       0.231   0       0       0.1414  0       0       1.078   0.00645 0.00285 0.01542 0       0       0.2329  0.00867 0      
H215478 0    pseu   1550 CES5AP1             0.1249  1.015   0.2865  0.09619 0.2961  0.2904  0       0       0.01043 0.01806 0.06234 0.02456 3.65    1.279   0       0.06877 0.02496 0.03563 0       0       0.02398 0.03247 0       0       0       0.08376 0.01101 0.01671
H224786 0    pseu    465 CETN4P              0.2955  0.1147  0.3262  0.235   0.4385  0.3933  0.04382 0.1362  0.03904 0.1064  0.0333  0.0514  0.03653 4.659   0.1082  0.1044  0.02578 0.07081 0.1393  0       0.04239 0.10064 0.08086 0.05153 0.03386 0       0.05207 0.1231 
H087237 0    prot   2068 CETP                0.1497  0.1236  0.1549  0.1825  0.137   0.1738  0.15565 0.05334 0.1326  1.426   0.13    0.2285  0.09924 0.2648  1.189   1.191   0.1664  0.174   0.156   1.131   0.3932  0.16765 0.9518  0.1524  1.033   0.1719  18.09   2.489  
H223820 0    pseu   2628 CFL1P1              0.2471  0.7148  0.3521  0.205   0.3111  0.4279  0.09696 0.03176 0.2368  0.09233 0.1639  0.2475  0.3562  0.9109  0.1108  0.1685  0.1105  0.1101  0.08454 0.04593 0.149   0.13345 0.2955  0.1884  0.1388  0.1338  0.1612  0.1467 
H213478 0    pseu    683 CFL1P2              0       0.05834 0.01116 0       0       0       0       0       0       0       0       0       0       0.6952  0       0       0       0       0       0       0       0       0       0       0       0       0       0      
H228056 0    pseu    494 CFL1P3              0       0       0       0       0       0       0       0       0       0       0       0       0       0       0       0       0       0       0       0       0       0       0       0       0       0       0       0      
H213026 0    pseu    497 CFL1P4              0       0       0       0       0       0       0       0       0       0       0       0       0       0       0       0       0       0       0       0       0       0       0       0       0       0       0       0      
H213830 0    pseu    266 CFL1P5              0.1454  0.3129  0.1918  0.1826  0.3427  0.1672  0.14908 0.07174 0.2105  0.3623  0.5735  0.4     0.6374  0.4187  0.2651  0.4435  0.8475  0.4794  0.3265  1.053   0.3467  0.33435 0.3574  0.4023  0.612   0.4941  0.3902  0.5522 
H215785 0    pseu    492 CFL1P6              0       0.08495 0       0       0       0.02989 0       0       0       0.03031 0.03335 0       0       1.089   0       0.03558 0.08487 0.03522 0       0.09384 0.07501 0.02056 0.05368 0       0.03094 0.06441 0.1724  0.04581
H213877 0    pseu    485 CFL1P7              0       0       0       0       0       0       0       0       0       0       0       0       0       0       0       0       0       0       0       0       0       0       0       0       0       0       0       0      
H234239 0    pseu    474 CFL1P8              0       0       0       0       0       0       0       0       0       0       0       0       0       0.2117  0       0       0       0       0       0       0       0       0       0       0       0       0       0      
H226312 0    othe   3009 CFLAR-AS1           0.02821 0.06638 0.03686 0.02588 0.03772 0.05859 0.3273  0.1819  0.1508  0.1237  0.2152  0.225   0.1212  0.4596  0.362   0.3004  0.2696  0.09988 0.08845 0.09376 0.2572  0.1193  0.1385  0.1139  0.6544  0.2156  0.3814  0.3228 
H228593 0    pseu    182 CFTRP1              0       0       0       0       0       0       0       0       0       0       0       0       0       0       0       0       0       0       0       0       0       0       0       0       0       0       0       0      
H176183 0    pseu   1088 CH17-12M21.1        0       0       0       0       0       0       0       0       0       0       0       0       0       0       0       0       0       0       0       0       0       0       0       0       0       0       0       0      
H270999 0    prot    345 CH17-132F21.1       0       0.05792 0       0       0       0       0       0       0       0       0       0       0       0       0       0       0       0       0       0       0       0       0       0       0       0       0       0      
H198824 0    prot   4163 CHAMP1              2.312   5.924   2.414   2.481   2.949   2.703   2.027   2.671   4.947   3.266   3.215   4.894   4.711   4.052   4.31    4.399   4.096   4.677   3.477   3.196   5.503   4.534   5.432   4.342   4.077   3.971   5.714   5.188  
H226902 0    pseu    442 CHCHD2P1            0       0       0       0       0       0       0       0       0       0       0       0       0       0       0       0       0       0       0       0       0       0       0       0       0       0       0       0      
H270809 0    pseu    456 CHCHD2P11           0       0       0       0       0       0       0       0       0       0       0       0       0       0       0       0       0       0       0       0       0       0       0       0       0       0       0       0      
H215006 0    pseu    320 CHCHD2P2            0.3727  0.3921  0.4683  0.3527  0.4877  0.4769  0.46165 0.6787  0.3993  0.4801  0.5447  0.4126  0.6065  0.3487  0.53    0.5765  0.4805  0.5084  0.3177  0.2656  0.4065  0.509   0.9443  0.6015  0.4382  0.5144  0.4198  0.4631 
H270849 0    pseu    450 CHCHD2P3            0       0       0       0       0       0       0       0       0       0       0       0       0       0       0       0       0       0       0       0       0       0       0       0       0       0       0       0      
H213118 0    pseu    432 CHCHD2P4            0       0       0       0       0       0       0.01317 0       0       0       0       0       0       0       0       0       0       0       0       0       0       0       0       0       0       0       0.01849 0      
H223490 0    pseu    399 CHCHD2P5            0       0       0       0       0       0       0       0       0       0       0       0       0       0       0       0       0       0       0       0       0       0       0       0       0       0       0       0      
H235084 0    pseu    461 CHCHD2P6            1.965   1.749   2.149   1.795   2.466   2.426   2.1025  2.854   2.225   2.638   1.971   2.083   2.305   6.946   2.137   2.286   2.074   2.257   1.725   1.449   1.793   2.1615  5.618   2.544   1.95    1.877   2.384   2.405  
H249973 0    pseu    451 CHCHD2P7            0       0       0       0       0       0       0       0       0       0.06877 0       0       0       0       0       0       0       0       0       0       0       0       0       0       0       0       0       0      
H235115 0    pseu    446 CHCHD2P8            0       0.09448 0       0       0       0       0       0       0       0       0       0       0       0.4224  0       0       0       0       0       0       0       0       0       0       0       0       0       0      
H186940 0    pseu    455 CHCHD2P9            0.4765  0.4519  0.5402  0.4103  0.5644  0.5546  0.5228  0.8112  0.5373  0.6947  0.569   0.4934  0.618   0.3739  0.5633  0.6372  0.5418  0.5365  0.3798  0.2933  0.4079  0.5178  1.35    0.6881  0.5212  0.5037  0.5367  0.5095 
H236420 0    pseu    675 CHCHD3P1            0       0       0       0       0       0       0       0       0       0       0       0       0       0       0       0       0       0       0       0       0       0       0       0       0       0.02435 0       0      
H257723 0    pseu    638 CHCHD3P2            0       0.02767 0       0       0       0       0       0       0       0       0       0       0       0.04791 0       0       0       0       0       0       0       0       0       0       0       0       0       0      
H214973 0    pseu    639 CHCHD3P3            0.09171 0.09031 0.08342 0.0754  0.08537 0.09468 0.5856  0.948   0.2635  0.2824  0.1846  0.2166  0.2302  0.2722  0.2907  0.267   0.223   0.246   0.1062  0.06891 0.2601  0.30235 0.3181  0.1725  0.2356  0.1407  0.1632  0.2147 
H237360 0    pseu    419 CHCHD4P2            0       0       0       0       0       0       0       0       0       0       0       0       0       0.5624  0       0       0       0       0       0       0       0       0       0       0       0.04261 0       0      
H213964 0    pseu    326 CHCHD4P4            0       0       0       0       0       0       0       0       0       0       0       0       0       0       0       0       0       0       0       0       0       0       0       0       0       0       0       0      
H225222 0    pseu    426 CHCHD4P5            0       0.03276 0       0       0       0       0       0       0       0       0       0       0       0.05472 0       0       0       0       0       0       0       0       0       0       0       0       0       0      
H176034 0    prot   2285 CHDC2               0.01654 0       0.01201 0.01895 0.03275 0.03418 0       0       0       0.0146  0       0       0       0.2896  0       0       0       0       0       0       0       0       0       0       0.04678 0       0       0.06499
H259156 0    pseu    938 CHEK2P2             0       0       0       0       0       0       0       0       0       0.04163 0       0       0       2.761   0       0       0       0       0       0       0       0       0       0       0       0       0       0      
H234898 0    pseu    245 CHEK2P3             0       0       0       0       0       0       0       0       0       0       0       0       0       0       0       0       0       0       0       0       0       0       0       0       0       0       0       0      
H235969 0    pseu    243 CHEK2P4             0       0       0       0       0       0       0       0       0       0       0       0       0       0       0       0       0       0       0       0       0       0       0       0       0       0       0       0      
H234541 0    pseu    243 CHEK2P5             0       0       0       0       0       0       0       0       0       0       0       0       0       0       0       0       0       0       0       0       0       0       0       0       0       0       0       0      
H133048 0    prot   1782 CHI3L1              22.91   1.708   14.44   9.025   14.39   23.46   0.70435 1.429   4.182   22.52   2.791   3.706   0.8871  0.2898  12.93   28.25   45.32   1.164   3.863   52.86   2.701   0.7737  0.7545  0.9363  20.2    40.01   7.725   4.103  
H064886 0    prot   2931 CHI3L2              0.4986  0.04824 0.2075  0.828   0.5624  0.3104  1.08115 0.1065  2.595   0.5306  0.4249  0.06303 0.1565  0.6082  3.346   3.43    33.99   0.3679  0.09054 0.06798 1.303   0.2331  0.386   0.4716  11.53   1.637   7.561   2.492  
H134216 0    prot   1716 CHIA                0       0       0       0       0       0       0       0       0       0.0287  0       0       0       0.2392  0.0229  0       0.01064 41.8    0       0.00943 0       0       0       0       0.721   0       0.01106 0.1817 
H236040 0    pseu    987 CHIAP1              0       0       0       0       0       0       0       0       0       0       0       0       0       0.01714 0       0       0       0       0       0       0       0       0       0       0       0       0       0      
H203878 0    pseu   2828 CHIAP2              0       0       0       0       0       0       0       0       0       0       0       0       0       0.01806 0.02187 0       0       0.05278 0       0       0       0       0       0       0.3788  0       0       0      
H234020 0    pseu   1124 CHIAP3              0       0       0       0       0       0       0       0       0.01588 0       0       0       0       0.0593  0       0       0       0       0       0       0       0       0       0       0       0       0       0      
H205559 0    othe    576 CHKB-AS1            0.7537  2.042   0.8739  0.6899  1.147   0.7334  0.42455 0.09    0.5439  0.6329  0.4708  0.3356  0.377   1.85    0.505   0.5503  0.5401  0.353   0.3989  0.4965  0.3755  0.28555 0.8104  0.3238  0.3424  0.317   0.736   0.5926 
H234661 0    othe    907 CHL1-AS1            0.01843 0.044   0.03779 0.00608 0.01943 0.0196  0.03665 0       0       0.03851 0.06345 0       0.1538  0.05557 0.07748 0.09204 0.07374 0.0232  0       0       0.0478  0.1217  0       0       0.01864 0.1558  0       0      
H224318 0    othe    477 CHL1-AS2            1.642   1.145   2.43    1.589   2.27    1.719   0.58918 0       0.1523  0.8131  0.3719  0.1569  1.637   0.8728  0.4184  0.8586  0.367   0.1975  0       0       0.4232  0.88555 0.07373 0.03253 0.1055  0.28    0.1117  0.05603
H131165 0    prot   2600 CHMP1A              24.5    28.12   31.82   26.55   25.07   25.96   15.955  17.54   32.41   34.39   36.91   33.59   29.82   57.62   28.25   29.16   28.96   28.97   15.13   17.3    43.36   34.865  27.16   30.67   32.13   38.69   40.48   36.37  
H226662 0    pseu    661 CHMP1AP1            0       0       0       0       0       0       0       0       0       0       0       0       0       0       0       0       0       0       0       0       0       0       0       0       0       0       0       0      
H115561 0    prot   6911 CHMP3               9.463   11.31   10.38   8.253   9.213   16.81   12.525  11.37   20.6    11.66   15.96   18.83   11.14   11.82   18.94   16.75   14.18   12.97   9.4     2.267   13.47   18.78   12.8    18.51   15.7    14.9    10.2    14.94  
H254505 0    prot   1873 CHMP4A              21.04   13.55   18.46   18.73   20.07   20.81   13.165  5.991   26.78   21.13   23.8    19.9    16.97   14.12   25.37   25.37   18.47   19.84   12.34   9.008   22.71   28.985  23.18   24.49   22.26   28.48   33.08   22.48  
H258469 0    pseu    587 CHMP4BP1            0.4224  0.247   0.3616  0.4916  0.455   0.3886  0.78335 0.2572  0.303   0.9638  2.093   0.5217  1.118   5.054   0.6949  0.7533  1.472   0.4417  0.1075  1.168   0.3734  0.7239  0.09416 0.3757  2.215   1.231   1.038   2.04   
H231755 0    othe   1114 CHODL-AS1           0       0       0       0       0       0       0       0       0       0       0       0       0       0       0       0       0       0       0       0       0       0       0       0       0       0.03924 0       0      
H259050 0    pseu   1088 CHORDC2P            0.03976 0.01443 0       0.02917 0.03544 0.02773 0       0       0       0       0       0       0       0.07611 0       0       0       0       0       0       0       0       0       0       0       0       0       0      
H187446 0    prot   3893 CHP1                14.41   11.35   19.2    15.15   19.57   11.81   16.56   23.95   22.69   27.92   24.8    14.45   12.03   9.802   26.26   19.81   25.14   42.05   15.23   37.02   33.38   26.865  34.58   13.52   31.71   25.8    12.24   20.67  
H166869 0    prot   2375 CHP2                0.04317 0.03995 0.1142  0.1567  0.1111  0.2969  0.01936 0.02509 6.264   0.3152  1.25    0.0793  0.02742 4.611   0.0309  0.04324 0.1798  0.03638 0.01829 0.01478 74.77   32.5655 0.0172  0.02561 0.03943 74.8    0.02098 0.02926
H234601 0    othe    484 CHRM3-AS1           0       0       0       0       0       0       0       0       0.03767 0.2273  0       0       0       0.03489 0       0       0.09369 0.05872 0.1024  0       0       0.01167 0       0       0       0       0       0      
H233355 0    othe   3511 CHRM3-AS2           0.01448 0       0.02234 0.01844 0.02082 0.00762 0.06318 0       0.2532  0.8513  0.176   0.05254 0.4246  8.824   0.0839  0.07143 0.1456  1.332   0.04725 0.07612 3.013   0.2982  0.06407 0.06247 0.4606  0.02552 3.301   0.117  
H168802 0    prot   1367 CHTF8               5.531   8.021   7.953   5.433   5.218   7.821   5.8035  4.866   12.38   16.16   10.53   12.87   11.32   17      11.92   11.96   11.62   11.86   7.712   10.51   11.49   11.65   12.16   10.33   11.26   11.98   17.55   14.73  
H233543 0    pseu   1540 CHTF8P1             0       0       0       0       0       0       0       0       0       0       0       0       0       0       0       0       0       0       0       0       0       0       0       0       0       0       0       0      
H160679 0    prot   5362 CHTOP               9.324   18.63   9.625   9.431   10.58   10.68   9.9505  11.58   15.59   13.04   16.95   19.4    20.82   15.11   13.89   16.16   14.69   13.58   12.33   7.497   15.25   13.93   12.32   11.07   14.14   16.01   20.9    21.92  
H258289 0    prot   5040 CHURC1              8.155   6.148   7.175   8.394   9.522   8.355   8.965   11.53   13.09   7.401   9.278   11.34   11.14   6.667   12.76   11.38   6.711   7.397   4.678   4.408   8.654   11.7145 12.46   16.39   9.337   7.747   10.35   8.851  
H263846 0    pseu    930 CIAPIN1P            0.02828 0.07462 0.08454 0       0.03376 0.07074 0.0703  0.04325 0       0.03895 0.0435  0.04036 0.04001 0.3327  0.03638 0.04669 0.0647  0.04592 0       0.01967 0.0553  0.04405 0.08152 0.02282 0.04302 0.04256 0.04477 0.05322
H233652 0    pseu   2408 CICP1               0       0       0       0       0       0       0       0       0       0       0       0       0       0       0       0       0       0       0       0       0       0       0       0       0       0       0       0      
H224160 0    pseu    197 CICP10              0       0       0       0       0       0       0       0       0       0       0       0       0       0       0       0       0       0       0       0       0       0       0       0       0       0       0       0      
H237799 0    pseu   2817 CICP11              0       0       0       0       0       0       0       0       0       0       0       0.01157 0       0.06852 0       0       0.00608 0       0       0       0       0       0       0       0       0       0       0      
H225270 0    pseu    395 CICP12              0       0       0       0       0       0       0       0       0       0       0       0       0       0.1174  0       0       0       0       0       0       0       0       0       0       0       0       0       0      
H234419 0    pseu   2788 CICP13              0.1512  0.8035  0.2118  0.1818  0.1808  0.2243  0.23765 0.1661  0.5307  0.2819  0.6081  0.8644  0.8783  0.4882  0.6025  0.624   0.7217  0.5147  0.4774  0.1902  0.6343  0.54765 0.6061  0.5653  0.5367  0.6647  0.6296  0.7817 
H271529 0    pseu   2730 CICP14              0.2693  1.368   0.3871  0.3262  0.2976  0.4169  0.40285 0.2824  1.007   0.493   0.9048  1.488   1.492   0.7725  1.017   1.107   1.18    0.8976  0.7752  0.3631  1.017   0.9672  1.05    0.9344  0.9149  1.051   1.161   1.35   
H248213 0    pseu   2881 CICP16              0.03417 0.262   0.05133 0.04494 0.05783 0.08919 0.06942 0.03514 0.158   0.07098 0.17    0.2159  0.2854  0.4309  0.1444  0.175   0.2263  0.1802  0.1596  0.08777 0.1816  0.12495 0.1434  0.1068  0.1257  0.1379  0.1825  0.2595 
H227233 0    pseu   2376 CICP17              0       0.00804 0       0       0       0       0       0       0       0       0       0.00617 0.0058  0.08858 0       0       0       0       0       0       0       0       0       0       0       0       0       0      
H217929 0    pseu   2460 CICP18              0.00719 0.02822 0.00628 0       0       0.00943 0       0       0.03964 0.01398 0.0171  0.02384 0.02767 0.02158 0.01982 0.02075 0.0196  0.01548 0.01532 0       0.01638 0.01581 0.01224 0.01656 0.01527 0.01759 0.01927 0.02503
H267639 0    pseu   2411 CICP19              0       0       0       0       0       0       0       0       0       0       0       0       0       0       0       0       0       0       0       0       0       0       0       0       0       0       0       0      
H233740 0    pseu   2311 CICP2               0       0       0       0       0       0       0       0       0       0       0       0       0       0       0       0       0       0       0       0       0       0       0       0       0       0       0       0      
H235955 0    pseu   2158 CICP20              0.03439 0.1839  0.05033 0.03998 0.03678 0.05722 0.05178 0.04569 0.09324 0.05804 0.1133  0.1764  0.2088  0.4732  0.125   0.1345  0.1585  0.1092  0.09532 0.04252 0.1414  0.1117  0.1366  0.1083  0.1109  0.1244  0.1323  0.1586 
H226220 0    pseu   1318 CICP22              0.06853 0.5488  0.1139  0.06863 0.08993 0.1387  0.06426 0.04595 0.222   0.1004  0.2082  0.26    0.2312  0.4002  0.197   0.2075  0.2331  0.1825  0.1228  0.0529  0.2203  0.16255 0.1903  0.1667  0.1679  0.2158  0.2184  0.2543 
H270921 0    pseu   2531 CICP23              0       0.01124 0       0       0       0       0       0       0       0       0       0       0       0.03006 0       0       0       0       0       0       0       0       0       0       0       0       0.00934 0      
H271466 0    pseu   2703 CICP24              0       0       0       0       0       0       0       0       0       0       0       0       0       0.05642 0       0       0       0       0       0       0       0       0       0       0       0       0       0      
H233003 0    pseu   2725 CICP26              0.03423 0.1472  0.03211 0.02812 0.0304  0.03512 0.03992 0.02876 0.1461  0.04475 0.1022  0.1589  0.1737  0.08394 0.1128  0.119   0.1144  0.09099 0.08442 0.02935 0.104   0.08804 0.1118  0.09634 0.09315 0.1163  0.1204  0.1399 
H233750 0    pseu   3617 CICP27              0       0.00563 0       0       0       0       0       0       0       0.00479 0.00934 0.00579 0.0152  0.05678 0       0       0.00679 0       0.00661 0       0       0       0       0       0.02603 0.00432 0.09835 0.00864
H229376 0    pseu   2450 CICP3               0.04195 0.187   0.04737 0.0349  0.05113 0.0792  0.03747 0.02983 0.06444 0.04292 0.09411 0.1197  0.1536  0.1997  0.06901 0.08429 0.1073  0.08031 0.07499 0.06948 0.08419 0.07447 0.07312 0.06775 0.06258 0.07052 0.08561 0.1365 
H232852 0    pseu   2460 CICP4               0.01856 0.08574 0.02719 0.02149 0.02787 0.03102 0.01742 0.01397 0.05285 0.02226 0.0516  0.06758 0.07566 0.07309 0.04562 0.05363 0.05156 0.04345 0.03801 0.01595 0.04987 0.03718 0.03873 0.03017 0.04498 0.04993 0.07234 0.05965
H233771 0    pseu   2212 CICP5               0.08837 0.4163  0.1162  0.09301 0.1001  0.1498  0.12565 0.09324 0.3344  0.15    0.3288  0.4846  0.5165  0.2661  0.3332  0.3451  0.3821  0.2764  0.2476  0.09167 0.3554  0.2886  0.3365  0.3194  0.2824  0.335   0.3573  0.4188 
H230304 0    pseu   2727 CICP6               0       0.00631 0       0       0       0       0       0       0.0096  0       0.01091 0.00726 0.01397 0.16    0       0.00673 0.01231 0.00509 0.00762 0.00789 0.00624 0       0       0       0.01566 0       0.04692 0.00978
H233653 0    pseu   2448 CICP7               0       0.0059  0       0       0       0       0       0       0.00664 0       0       0.0065  0       0       0       0.00612 0       0       0       0       0       0       0       0       0       0       0       0      
H225371 0    pseu   2812 CICP8               0       0.00603 0       0       0       0       0       0       0       0       0.00857 0.0069  0.00937 0.1454  0       0.00563 0       0       0       0       0       0       0       0       0       0       0       0      
H228882 0    pseu   1901 CICP9               0.02593 0.09003 0.03129 0.02005 0.0198  0.04835 0.02424 0.02201 0.07693 0.02974 0.06591 0.08596 0.1233  0.1924  0.05823 0.07774 0.07728 0.05619 0.06073 0.02551 0.06705 0.06019 0.06423 0.05334 0.05762 0.06497 0.06589 0.09709
H186162 0    pseu   2996 CIDECP              4.352   5.788   6.874   4.686   3.391   3.999   1.6265  1.234   3.74    2.51    2.464   3.251   2.429   3.78    3.194   3.03    2.387   2.132   1.009   1.36    2.485   3.3275  2.383   2.996   2.746   2.2     3.114   3.922  
H253146 0    pseu   1132 CIR1P1              0       0       0       0       0       0       0       0       0       0       0       0       0       0       0       0       0       0       0       0       0       0       0       0       0       0       0       0      
H250215 0    pseu   1341 CIR1P2              0.0517  0.02344 0.03752 0.08448 0.04425 0.02601 0       0       0       0.04935 0       0       0       0.3316  0       0       0.05895 0.06205 0.05562 0       0.3194  0.05225 0       0       0       0.01396 0.02983 0.02462
H216708 0    pseu    477 CIR1P3              0       0       0       0       0       0       0       0       0       0       0       0       0       0       0       0       0       0       0       0       0       0       0       0       0       0       0       0      
H267493 0    othe    637 CIRBP-AS1           0.4529  4.018   1.248   0.4752  0.6867  0.6138  0.5348  0.2209  1.142   1.04    1.163   1.063   1.536   2.295   0.9728  1.416   1.161   1.4     1.56    0.9571  2.098   1.1184  1.636   0.8545  1.519   2.375   1.961   1.875  
H213403 0    pseu    326 CISD1P1             0       0       0       0       0       0       0       0       0       0       0       0       0       0       0       0       0       0       0       0       0       0       0       0       0       0       0       0      
H273192 0    othe    261 CITF22-1A6.3        0.1395  0.5382  0.1734  0.1614  0.1481  0.1465  0.2804  0.1499  0.4088  0.6222  0.5319  0.5079  0.6129  0.6123  0.4283  0.4738  0.6577  0.5849  0.3331  0.4836  0.8309  0.4977  0.311   0.3881  0.5759  0.5316  1.224   0.9585 
H234979 0    othe    546 CITF22-24E5.1       0       0.2753  0.0233  0       0       0       0       0       0       0.1336  0       0       0       0       0       0       0       0       0       0       0       0       0       0       0       0       0       0      
H224715 0    othe   4360 CITF22-49D8.1       0.00768 0.00568 0.03073 0.00826 0.01759 0.01471 0       0       0       0       0       0       0.00769 0.2526  0       0       0.08393 0       0       0       0.01282 0       0       0       0.01178 0       0.0086  0.06755
H273145 0    othe   1205 CITF22-92A6.1       0.4107  0.3025  0.4982  0.3515  0.6967  0.7631  0.4626  0.4319  1.421   1.307   1.066   1.831   1.177   1.687   1.038   1.196   1.075   0.9392  1.108   0.4896  1.242   0.98915 1.435   0.9071  1.07    0.6458  1.235   1.498  
H260889 0    pseu   1084 CKBP1               0       0       0       0       0       0       0       0       0       0       0       0       0       0.1149  0       0       0       0       0       0       0       0       0       0       0       0       0       0      
H247572 0    othe   3804 CKMT2-AS1           1.06    1.604   1.163   1.077   1.336   1.153   0.4127  0.3948  2.563   1.183   2.323   3.226   4.398   2.582   1.7     1.965   1.436   1.336   1.089   2.091   1.517   2.044   1.12    1.455   1.264   1.921   2.021   2.633  
H250972 0    pseu    272 CKS1BP5             0       0       0       0       0       0       0       0       0       0       0       0       0       0       0       0       0       0       0       0       0       0       0       0       0       0       0       0      
H178556 0    pseu    239 CKS1BP6             0       0       0       0       0       0       0       0       0       0       0       0       0       0       0       0       0       0       0       0       0       0       0       0       0       0       0       0      
H254331 0    pseu    234 CKS1BP7             0       0.07541 0       0       0       0       0.02855 0       0       0       0.1062  0.1781  0.2523  0.15    0.07894 0.09479 0.1388  0       0.06908 0       0       0       0       0.08658 0       0       0       0.06498
H105205 0    prot    631 CLC                 0.04458 0       0.03966 0       0.1459  0       0.02968 0       0       0       0       0       0       0.3344  0.04048 0       0       0       0       0.1259  0.4494  0.11    0       0       0.7091  0       3.481   0.03089
H016490 0    prot   3325 CLCA1               0.00563 0.01439 0.00781 0.00682 0.00611 0.00446 0.01222 0       0.03896 0.01004 0.01871 0.03319 0.03936 0.3152  0       0.01376 0.03239 0.02513 0.02162 0.01315 197.3   60.5556 0.01792 0.01097 0.00654 0.01194 0.02558 0.01204
H137975 0    prot   4480 CLCA2               0.08529 0.02892 0.04489 0.1162  0.07439 0.05695 0.01741 0.01229 0.2973  0.01523 39.59   0.02494 0.02341 0.9065  0.07888 0.2198  0.1042  0.01999 0.01987 0.01091 0.1946  0.08302 0.1048  0.03961 0.0566  26.46   0.02068 0.02888
H153923 0    pseu   3211 CLCA3P              0       0       0       0       0       0       0       0       0.01512 0       0.05514 0       0       0.04703 0.01085 0.00647 0.01527 0       0       0       0.00934 0.00654 0       0       0.00585 0.00474 0.00787 0      
H016602 0    prot   3561 CLCA4               1.84    0.2684  0.8097  2.335   1.286   1.228   0.01916 0.01646 15.94   0.0277  23.27   0.04477 0.04168 0.3337  0.03246 0.1814  1.124   0.04926 0.04016 0.03538 5.688   23.5289 0.03805 0.03097 0.02713 1.657   0.05652 0.02706
H073464 0    prot   6737 CLCN4               6.931   16.28   12.11   9.475   9.24    10.17   3.867   12.61   0.3775  0.9068  0.4765  0.3104  0.607   1.081   0.817   0.8777  1.232   0.6076  0.3592  0.7362  0.3979  0.2887  0.8367  1.005   1.578   0.4815  0.9304  2.281  
H232305 0    pseu    387 CLCP1               0       0.2237  0       0       0       0       0       0       0       0       0       0       0       0       0       0       0       0       0       0       0       0       0       0       0       0       0       0      
H226158 0    pseu    420 CLCP2               0       0.7733  0.07432 0.06008 0.04499 0.1049  0       0       0       0       0       0.0637  0.05484 0.08348 0       0       0       0.05515 0       0       0.0295  0.03728 0       0       0       0       0.03797 0.157  
H223392 0    othe    891 CLDN10-AS1          0       0       0       0       0       0       0       0       0       0.419   0       0       0       0.01615 0       0       0.6793  0       0.3588  0       0       0       0       0       0       0.2012  0       0      
H171217 0    prot   1207 CLDN20              0.06351 0.2271  0.2182  0.1112  0.0743  0.05    0.09968 0.06286 0.2125  0.1423  0.27    0.3058  0.2321  0.3786  0.1624  0.1682  0.3104  0.1653  0.1568  0.109   0.2628  0.17005 0.3062  0.1347  0.1628  0.4436  0.1623  0.3006 
H228607 0    prot    753 CLDN25              0       0       0       0       0       0       0       0       0       0       0       0       0       0.04813 0       0       0       0       0       0       0       0       0       0       0       0.02395 0       0      
H256660 0    prot   2958 CLEC12B             0.04196 0.00716 0.02351 0.0483  0.02892 0.02912 0.02685 0.0059  0.0566  0.01887 0.02375 0.02876 0.00551 6.786   0.1229  0.03659 0.03301 0.03854 0.0074  0.03632 0.06204 0.04272 0.01934 0.0167  0.4375  0.4289  0.843   0.01924
H187912 0    prot   2251 CLEC17A             0.08637 0.02632 0.05597 0.118   0.161   0.05548 0.00723 0       0.01761 0.03366 0.01783 0.01882 0.01966 0.9892  0.01634 0.02468 0.0222  0.02221 0.00899 0.02359 1.099   0.04553 0       0.01858 0.08491 0       7.855   0.01689
H261210 0    prot   1017 CLEC19A             0       0       0       0       0       0       0       0       0       0       0       0       0       0       0       0       0.01675 0       0       0       0       0.00674 0       0       0.0236  0       0       0      
H198178 0    prot   1543 CLEC4C              0       0       0       0       0       0       0       0       0       0       0       0       0       0.4161  0       0       0       0       0       0       0       0       0       0       0       0       0.06403 0      
H268297 0    pseu    861 CLEC4GP1            0.248   23.77   1.228   0.4332  0.6505  0.1572  0.12704 0.08381 0.6811  0.1886  0.142   0.06137 1.051   0.9833  1.393   0.5069  0.4529  0.1517  0.02023 0.1378  0.4644  0.2979  9.376   0.2115  0.3091  0.1886  1.531   0.1697 
H184293 0    prot   1717 CLECL1              0.0365  0.01607 0.01612 0.06435 0.06208 0.03893 0.03135 0       0.1277  0.06249 0.08783 0.07539 0.03741 0.1685  0.1472  0.1136  0.1923  0.1323  0.03337 0.06114 1.262   0.13817 0.1486  0.08542 0.3212  0.06501 3.39    0.09106
H162994 0    prot   4084 CLHC1               0.7836  1.671   0.801   0.7247  0.8289  0.6509  0.5381  0.2424  1.439   0.9468  1.423   1.764   2.166   4.194   0.6044  1.048   1.264   1.086   0.9338  0.3125  1.14    1.1216  1.12    0.7639  1.113   0.8799  1.485   2.267  
H231313 0    pseu    723 CLIC1P1             0       0       0       0       0       0       0       0       0       0       0       0       0       2.29    0       0       0       0       0       0       0       0       0       0       0       0.02823 0       0      
H155962 0    prot   2832 CLIC2               1.591   0.952   1.435   1.717   1.789   1.76    3.2545  1.145   3.677   2.431   6.906   8.282   7.659   0.9263  12.46   10.08   3.413   2.307   1.004   0.677   4.668   4.036   2.339   3.259   15.99   3.083   19.83   16.38  
H257127 0    prot   4247 CLLU1               0       0       0       0       0       0       0.00353 0.00751 0       0       0.00768 0       0       0       0       0       0.02892 0       0       0       0       0       0       0       0       0       0.00988 0.00484
H205057 0    prot    682 CLLU1OS             0       0       0       0       0       0       0.0232  0       0       0       0.02434 0       0       0.0501  0       0.04069 0.1707  0       0       0       0       0       0       0       0       0       0.07198 0      
H166250 0    prot   2603 CLMP                0.1306  1.817   0.2718  0.2735  0.2799  0.1055  2.1768  0.4694  9.628   1.356   7.363   16.4    4.667   1.215   14.9    11.35   2.909   3.871   0.6069  0.09575 4.071   13.407  2.36    18.62   4.319   2.388   2.343   1.346  
H213335 0    pseu    681 CLNS1AP1            0       0       0       0       0       0       0       0       0       0       0       0       0       0       0       0       0       0       0       0       0       0       0       0       0       0       0       0      
H204140 0    prot    786 CLPSL1              0.1204  0       0.1416  0.4956  0       0       0       0       0       0       0       0       0       0.04273 0       0.07076 0       0       46.74   0       0       0       0       0       0       0       0       0      
H196748 0    prot    607 CLPSL2              0.01342 0       0.07904 0.09762 0       0       0       0       0       0       0       0       0       0.104   0       0       0       0       1.01    0       0       0       0       0       0       0       0       0      
H271036 0    pseu    483 CLPTM1LP1           0       0       0       0       0       0       0       0       0       0       0       0       0       0       0       0       0       0       0       0       0       0       0       0       0       0       0       0      
H239265 0    othe   2735 CLRN1-AS1           0.03213 0.01806 0.03991 0.01993 0.02197 0.09803 0       0       0       0.00353 0.08251 0.1537  0.0233  0.1926  0       0       0       0       0       0.05529 0       0       0.04635 0       0.012   0       0.1247  0      
H250433 0    othe   2691 CLSTN2-AS1          0       0       0       0.00866 0.00694 0       0       0       0.01467 0.05252 0       0       0.0443  0.5586  0.03657 0.0363  0       0       0       0       0       0       0       0       0       0       0       0.00364
H070371 0    prot   5786 CLTCL1              0.7891  2.434   0.8998  0.8352  2.28    0.9276  2.973   38.54   1.598   1.243   1.79    2.311   1.947   25.12   3.479   2.372   1.135   1.157   0.6425  1.09    0.7031  1.08085 3.994   1.083   1.598   1.609   1.25    4.567  
H132361 0    prot   5680 CLUH                8.652   26.13   14.64   8.147   9.691   11.25   26.435  38.02   23.56   29.88   18.83   12.23   11.34   23.09   16.86   19.5    20.31   20.22   20.2    45.46   25.23   26.535  33.56   8.958   14.23   27.46   18.6    18.95  
H238191 0    pseu   1171 CLUHP1              0       0       0       0       0       0       0       0       0       0       0       0       0       0       0       0       0       0       0       0       0       0       0       0       0       0       0       0      
H228945 0    pseu   1285 CLUHP2              0       0       0       0       0       0       0       0       0       0       0       0       0       0       0       0       0       0       0       0       0       0       0       0       0       0       0       0      
H131797 0    pseu   3713 CLUHP3              0.6576  8.34    1.557   0.7487  1.159   1.284   0.9076  0.1998  2.504   4.804   2.867   3.691   3.982   1.215   0.831   2.108   3.482   3.201   2.671   2.831   5.585   2.533   1.293   1.336   2.766   1.958   4.921   5.86   
H249003 0    pseu   1327 CLUHP4              0       0       0       0       0       0       0       0       0       0       0       0       0       0       0       0       0       0       0       0       0       0       0       0       0       0       0       0      
H230468 0    pseu    766 CLUHP5              0       0       0       0       0       0       0       0       0       0       0       0       0       0       0       0       0       0       0       0       0       0       0       0       0       0       0       0      
H234303 0    othe    619 CLYBL-AS1           0.1149  0.1532  0.1136  0.0582  0       0.03208 0       0       0       0       0       0       0       6.015   0       0       0       0       0       0       0       0       0       0       0       0       0       0      
H227659 0    othe    693 CLYBL-AS2           0       0.03149 0       0       0       0       0       0       0       0       0       0       0       0.06998 0       0       0       0       0       0.03173 0.1375  0.00455 0       0       0       0       0       0      
H168405 0    pseu   3923 CMAHP               0.7955  0.4229  1.281   0.9963  1.044   0.7868  2.428   0.7273  3.284   4.383   6.938   12.02   4.728   1.447   7.557   7.584   4.124   2.246   0.7042  1.186   3.707   4.3935  2.606   10.61   10.08   6.062   10.6    13.64  
H103121 0    prot   1815 CMC2                14.2    12.11   14.95   13.99   16.29   13.78   11.89   6.582   6.168   10.35   5.222   4.076   4.034   24.9    5.749   5.857   4.49    8.311   4.132   6.795   6.314   6.8335  7.377   5.467   7.482   5.082   9.243   6.467  
H182712 0    prot    861 CMC4                8.579   6.396   6.183   7.248   8.328   8.613   16.915  7.446   9.12    9.473   9.305   10.76   12.77   14.56   11.19   10.19   7.029   8.906   8.118   8.188   7.807   9.832   9.515   10.48   7.411   7.432   9.016   11.15  
H153815 0    prot   5373 CMIP                13.61   8.464   17.46   11.75   16.77   13.24   3.014   0.9884  12.35   9.536   18.18   9.29    11.6    10.88   14.1    12.11   10.43   10.99   4.752   3.595   19.61   11.735  10.75   3.986   13.79   17.6    11.53   8.95   
H273104 0    othe    387 CMP21-97G8.1        0.1457  0.4958  0.2215  0.1991  0.1951  0.2119  0.13315 0.1268  0.1854  0.6082  0.2265  0.3306  0.3608  0.1874  0.2175  0.2351  0.1918  0.4064  0.08757 0.0844  0.08895 0.2203  0.0978  0.2355  0.2797  0.1419  0.2064  0.3089 
H272958 0    othe    509 CMP21-97G8.2        0.4311  1.239   0.5013  0.4311  0.4513  0.8864  0.02985 0.08421 0       0.1018  0.1368  0.1981  0.1576  0.1624  0.118   0.14    0.118   0.507   0       0.06421 0.07078 0.1106  0.05346 0.08374 0.1402  0.1122  0.1524  0.1552 
H184220 0    prot   3645 CMSS1               4.121   5.47    4.99    4.268   5.366   4.768   2.987   4.953   4.4     2.507   3.657   4.682   4.969   7.978   4.369   4.675   2.595   2.534   3.222   1.348   2.174   3.2665  5.215   4.674   3.211   3.285   2.979   3.167  
H153551 0    prot   2359 CMTM7               0.8155  2.474   0.4236  0.7815  1.019   0.5578  1.762   0.5569  9.854   5.894   2.814   4.252   1.865   4.313   6.885   11.59   5.794   4.43    4.626   1.322   5.711   2.35    3.575   2.643   15.27   3.464   23.45   8.622  
H137200 0    prot   5249 CMTR1               5.728   19.36   12.14   6.16    8.903   7.646   9.0445  7.772   14.88   10.28   13.82   18.25   19.76   54.73   12.95   13.73   11.78   12.27   7.985   6.797   14.14   14.055  13.21   12.88   14.35   12.88   19.26   14.96  
H180917 0    prot   5349 CMTR2               1.269   1.594   1.311   1.182   1.752   1.586   1.771   1.48    3.424   3.759   4.602   3.596   3.782   7.572   3.558   4.093   4.932   3.058   2.641   3.736   6.297   3.73    5.197   2.102   4.016   3.059   6.665   5.984  
H149646 0    prot   1944 CNBD2               0.05502 0.06127 0.05462 0.04496 0.1116  0.05281 0.0193  0.0363  0.04989 0.1363  0.04626 0.05485 0.08869 17.75   0.07136 0.07715 0.04674 0.04744 0.0869  0.04559 0.03501 0.03848 0.0523  0.04028 0.06536 0.06917 0.08516 0.08696
H205423 0    prot   4170 CNEP1R1             2.575   4.921   3.129   2.669   3.156   3.148   2.1075  2.098   2.599   2.227   3.463   3.708   3.275   7.767   3.523   3.101   2.901   2.622   1.603   1.854   3.445   3.1005  3.214   3.054   4.244   3.464   6.153   2.421  
H070729 0    prot   5612 CNGB1               0.3685  0.01073 1.009   0.4113  1.842   0.03911 0       0       0.00995 0.00694 0.00545 0       0       0.2278  0       0.00379 0.01285 0.00757 0.00635 0       0.05273 0.13213 0.00481 0       0.0158  0.00703 0.00965 0.00673
H100528 0    prot   1677 CNIH1               14.2    15.06   14.79   13.61   16.22   16.07   16.79   12.26   23.84   14.76   18.44   21.99   15.68   15.34   21.59   20.83   17.79   16.48   11.12   31.91   20.49   22.395  27.88   22.29   19.83   14.5    14.19   17.01  
H227201 0    pseu    917 CNN2P1              0.1124  0.1757  0.1129  0.0866  0.1354  0.1758  0.0234  0.04814 0.08561 0.1448  0.0841  0.06938 0.04567 0.5318  0.1272  0.1206  0.1441  0.205   0.05211 0.197   0.1882  0.11137 0.07649 0.04951 0.2199  0.2841  0.3891  0.1285 
H232223 0    pseu    917 CNN2P10             0       0       0       0       0       0       0       0       0       0       0       0       0       0.04434 0       0       0       0       0       0       0       0       0       0       0       0       0       0      
H237383 0    pseu    261 CNN2P11             0       0       0       0       0       0       0       0       0       0       0       0       0       0       0       0       0       0       0       0       0       0       0       0       0       0       0       0      
H204718 0    pseu    708 CNN2P12             0       0       0       0       0       0       0       0       0       0       0       0       0       0       0       0       0       0       0       0       0       0       0       0       0       0       0       0      
H227069 0    pseu    908 CNN2P2              0       0       0.02033 0       0.01752 0.02138 0.01321 0       0       0       0       0       0       0       0       0       0       0       0       0       0       0       0       0       0       0       0       0      
H235832 0    pseu    905 CNN2P3              0       0.02396 0.04518 0.00642 0.03829 0.06054 0.08688 0       0       0       0       0       0       0.01871 0.01656 0       0       0       0       0.05762 0       0.01753 0       0       0       0       0       0      
H213816 0    pseu    903 CNN2P4              0       0       0.00823 0       0.02937 0.01653 0       0       0       0       0       0       0       0       0       0       0       0       0       0       0       0       0       0       0       0       0       0      
H233414 0    pseu    900 CNN2P5              0       0       0       0       0       0       0       0       0       0       0       0       0       0       0       0       0       0       0       0       0       0       0       0       0       0       0       0      
H213854 0    pseu    899 CNN2P6              0       0       0       0       0       0       0       0       0       0       0       0       0       0       0       0       0       0       0       0       0       0       0       0       0       0       0       0      
H215562 0    pseu    931 CNN2P7              0       0       0       0       0       0       0       0       0       0       0       0       0       0       0       0       0       0       0       0       0       0       0       0       0       0       0       0      
H213355 0    pseu    912 CNN2P8              0.2699  0.1371  0.1314  0.1278  0.1981  0.3067  0.01375 0       0       0.00641 0       0       0       0.07992 0       0       0       0       0       0       0       0       0       0       0       0       0.06992 0      
H213149 0    pseu    908 CNN2P9              0.04817 0.1705  0.1045  0.08675 0.07219 0.09117 0.06684 0.04287 0.3021  0.08722 0.2112  0.2873  0.2823  1.907   0.255   0.2277  0.1731  0.1324  0.03806 0.05124 0.2113  0.16575 0.05863 0.2121  0.2612  0.2015  0.3776  0.1314 
H218868 0    pseu    934 CNN3P1              0       0       0       0       0       0       0       0       0       0       0       0       0       0       0       0       0       0       0       0       0       0       0       0       0       0       0       0      
H251224 0    othe    419 CNOT10-AS1          0       0       0       0       0       0       0       0       0       0       0       0       0       0.04271 0       0       0       0       0       0       0       0       0       0       0       0       0       0      
H158435 0    prot   2607 CNOT11              5.543   8.747   7.483   5.54    6.929   5.52    12.135  11.33   17.8    14.96   14.79   12.62   10.37   24.92   10.89   12.33   15.03   17.99   12.24   10.67   20.46   16.395  13.85   10.65   13.32   13.28   21.91   12.62  
H236704 0    pseu   1197 CNOT4P1             0       0       0       0       0       0       0       0       0       0       0       0       0       0.02992 0       0       0       0       0       0       0       0       0       0       0       0       0       0      
H230183 0    pseu   1463 CNOT6LP1            0.1042  0.2336  0.1523  0.1205  0.1702  0.1294  0.12635 0.1022  0.2505  0.1073  0.4146  0.298   0.2384  0.1666  0.2994  0.3005  0.2858  0.1315  0.1047  0.064   0.2353  0.14985 0.1426  0.6381  0.3065  0.5486  0.1673  0.1894 
H233229 0    pseu    851 CNOT7P1             0       0       0       0       0       0       0       0       0       0       0       0       0       0       0       0       0       0       0       0       0       0       0       0       0       0       0       0      
H232185 0    pseu    831 CNOT7P2             0       0       0       0       0       0       0       0       0       0       0       0       0       0       0       0       0       0       0       0       0       0       0       0       0       0       0       0      
H115649 0    prot   2460 CNPPD1              11.85   26.21   14.68   12.29   13.65   14.35   20.025  24.64   34.6    56.81   29.85   27.2    30.13   34.84   35.43   31.29   27.94   28      18.34   14.36   41.67   34.765  51.65   27.42   27.19   34.55   47.26   38.34  
H105219 0    prot   2034 CNTD2               0.5697  11.04   0.605   0.492   0.5709  0.6333  0.08299 0.1086  0.1917  0.6998  0.2077  0.2383  0.3966  0.824   0.4004  0.4613  0.1001  0.1451  0.04372 1.397   0.2222  0.2029  0.3882  0.12    0.1651  0.1662  0.2598  0.9389 
H237159 0    othe   1176 CNTFR-AS1           0.1292  1.128   0.2714  0.08749 0.1541  0.3112  0.0842  0.4593  0.04433 0       0.1203  0.03735 0.03151 8.461   0.6104  0.3678  0.1     0.02442 0       0.09466 0.09288 0.04369 0.01266 0.01915 0.01401 0.1199  0.1976  0.09149
H237990 0    othe   1363 CNTN4-AS1           0.02883 0.8208  0.1069  0.02454 0.03736 0.02641 0.01021 0       0.02916 0.02607 0.08317 0.09571 0       0.2184  0.01781 0.03543 0.02417 0.02983 0.04617 0       0.1157  0.06146 0       0.2433  0.05935 0       0       0.5191 
H227588 0    othe    423 CNTN4-AS2           0       0.1924  0       0       0       0       0       0       0       0       0.06067 0.0864  0       0.4269  0       0.03383 0       0       0       0       0.05381 0.02198 0       0.2026  0       0       0       0.1686 
H119397 0    prot   9200 CNTRL               1.1     3.366   1.239   1.181   1.489   1.269   0.9514  0.4443  4.037   1.364   3.008   4.384   4.91    19.8    3.374   3.373   2.55    2.404   1.615   0.8787  3.82    2.3545  1.791   2.691   3.89    2.405   7.298   3.065  
H106603 0    prot  10451 COA1                1.979   3.264   2.56    1.997   2.456   2.491   2.4715  2.272   2.528   2.722   2.902   3.125   4.14    2.634   2.551   3.022   2.812   2.437   2.453   1.43    2.646   2.0555  2.44    2.354   2.693   2.782   4.1     3.282  
H183978 0    prot   1100 COA3                36.6    30.33   39.75   33.46   35.26   34.4    22.555  22.4    24.11   67.36   31.35   25.5    24.73   14.83   22.52   26.91   24.53   47.27   39.45   31.72   36.2    37.695  29.15   21.75   21.96   22.22   23.86   27.36  
H181924 0    prot   2221 COA4                6.644   6.278   5.493   6.831   8.07    5.892   10.0705 8.667   11.84   13.92   10.72   10.53   11.55   12.5    9.445   10.91   8.798   10.42   7.862   13.78   12.45   11.02   24.36   9.393   9.358   8.573   11.83   13.65  
H183513 0    prot   2156 COA5                16.76   21.68   17.45   15.95   18.2    17.69   7.969   9.543   13.69   13.53   11.26   14.75   16.41   14.21   11.29   12.6    10.4    11.16   6.578   7.861   12.42   13.13   14.5    11.39   10.38   9.253   15.83   17.41  
H168275 0    prot   1116 COA6                10.14   7.853   11.28   9.638   8.55    16.54   6.8185  12.92   6.362   8.88    5.829   4.852   5.206   3.833   5.489   6.339   5.752   7.442   3.564   5.119   7.39    7.8045  10.96   4.425   5.566   4.572   7.993   6.14   
H228688 0    pseu    670 COL11A2P1           0       0       0       0       0       0       0       0       0       0       0       0       0       0       0       0       0       0       0       0       0       0       0       0       0       0       0       0      
H183535 0    othe   3452 COL18A1-AS1         0.01388 0.01403 0.03406 0.01925 0.06746 0.008   0.03207 0.00511 0.0106  0.273   0.03416 0.04485 0.1773  0.01979 0.03941 0.03249 0.00991 0.01365 0.05599 0       0.02299 0.02184 0.05188 0.08266 0.01515 0.02066 0.02697 0.06019
H224574 0    othe    548 COL18A1-AS2         0       0       0.1057  0.03351 0       0       0.01252 0       0       0.04747 0       0       0.1072  0       0       0       0       0       0.03157 0.06906 0       0       0       0.03392 0       0       0       0      
H124749 0    prot   6013 COL21A1             0.642   0.4314  0.6905  0.6888  0.8689  0.4113  3.227   0.3998  3.112   0.2423  5.519   3.989   1.115   2.45    1.564   0.9659  1.421   0.3518  0.2344  0.1323  0.3257  4.008   0.2252  19.77   3.151   2.306   0.135   0.8047 
H160963 0    pseu   3019 COL26A1             2.485   2.162   14.36   4.622   1.966   2.574   0.01835 0       0.1175  0.7497  0.06141 0.09968 0.3224  1.125   0.00916 0.08406 0.03004 0.1553  0.8369  1.313   0.02411 0.02792 2.5     0.01482 0.1336  0.1258  0.06606 0.05257
H232814 0    othe    457 COL4A2-AS1          0.02802 0       0.06416 0.02457 0       0       0.5082  0.2799  0.627   0.6022  0.7222  1.559   0.6546  0.2133  1.863   1.446   0.3154  0.4398  0.215   0.08728 0.522   1.221   0.3161  2.125   1.545   0.2809  0.8527  1.012  
H224821 0    othe   1503 COL4A2-AS2          0       0       0.00692 0.00908 0       0       0.06689 0.03904 0.08187 0.07785 0.08211 0.1117  0.06704 0.02384 0.4501  0.2621  0.02521 0.02813 0.01123 0.01133 0.03691 0.10046 0.02752 0.188   0.2298  0.03467 0.06724 0.1172 
H204011 0    othe    334 COL5A1-AS1          0.0181  0.141   0       0       0       0       0.08404 0       0.1673  0.06765 0.4021  0.3991  0.1944  0.3278  0.09177 0.1247  0.04397 0.08554 0       0       0.1021  0.2068  0.06164 0.4003  0.2006  0.05461 0.09663 0.1108 
H230524 0    pseu   4562 COL6A4P1            0       0       0       0       0.00421 0       0.00513 0.00419 0.06814 0.01307 0.09577 0.02333 0.0106  0.06479 0.00633 0.00592 0.00462 0       0       0       0.00875 0.00248 0.02359 0       0       0.01686 0       0      
H228252 0    pseu   3787 COL6A4P2            0.195   0.3741  0.2916  0.2275  0.186   0.382   0.06759 0.00999 0.2803  0.4292  0.2429  0.962   3.601   0.5033  0.03862 0.0862  0.1544  0.08618 0.06494 0.07677 0.376   0.1189  0.155   0.07907 0.1445  0.09821 0.328   0.541  
H172752 0    prot   9548 COL6A5              0       0       0.00259 0.00276 0.00619 0.01677 0       0       0.00586 0.01027 0       0       0.00547 1.286   0       0       0       0.05462 0       0       0.02479 0.00361 0       0       1.857   0.3916  0.00395 0      
H196167 0    prot   5445 COLCA1              0.4748  0.1261  0.4238  0.4523  0.3481  0.7091  0.08137 0.1013  9.556   2.081   1.629   1.6     1.42    1.331   0.3323  0.6582  5.28    12.97   1.016   0.185   1.354   1.3725  0.2441  0.3979  1.771   0.1283  0.3442  1.853  
H214290 0    prot   1683 COLCA2              2.431   0.5064  2.557   1.846   1.905   2.586   0.2577  0.3132  6.26    3.699   3.475   5.277   5.894   6.923   1.455   2.354   1.928   3.774   1.923   0.5837  4.541   4.3405  1.226   1.89    1.511   0.6388  0.4902  4.596  
H130309 0    prot   4014 COLGALT1            5.544   20.73   7.917   6.252   7.976   6.342   11.565  6.448   24.31   14.52   26.03   29.61   25.18   18.56   36.29   28.67   15.89   15.72   9.837   10.44   24.41   25.58   15.28   28.6    37.63   23.93   59.74   16.54  
H198756 0    prot   7326 COLGALT2            4.699   7.557   6.47    6.22    3.705   2.956   1.958   0.9707  0.871   0.3176  0.4264  0.6386  0.424   1.797   0.1348  0.2975  1.155   0.3445  0.637   0.04788 0.2806  1.25895 1.481   0.5678  1.76    0.1387  0.213   1.423  
H093010 0    prot   4917 COMT                13.35   14.21   11.82   13.39   12.6    12.97   8.4735  7.799   16.86   14.22   21.64   15.37   21.76   12.98   13.97   15.92   14.76   14.78   7.504   22      10.78   12.465  35.15   18.99   18.33   18.2    13.99   12.2   
H181789 0    prot   3284 COPG1               15.12   28.97   27.04   16.53   23.88   18.15   24.39   16.73   32.25   33.77   34.11   37.36   38.63   27.85   36.16   38.71   53.04   43.57   38.79   26.39   41.75   33.71   47.01   41.98   43.39   28.58   38.3    44.13  
H172301 0    prot   1426 COPRS               33.04   30.24   40.88   30.93   45.85   38.09   15.17   10.43   20.14   18.84   14.43   20.99   22.68   162.4   21.72   22.19   14.85   15.59   10.73   14.2    9.336   28.065  18.67   36.96   15.83   11.52   12.28   32.18  
H213187 0    pseu    784 COPS5P1             0       0       0       0       0       0       0       0       0       0       0       0       0       0       0       0       0       0       0       0       0       0       0       0       0       0       0       0      
H214552 0    pseu    626 COPS8P2             0       0       0.03664 0       0       0       0       0.04822 0       0       0       0       0       0.01419 0       0       0       0       0       0       0       0       0       0       0       0       0       0      
H254697 0    pseu    481 COPS8P3             0       0       0       0       0       0       0       0       0       0       0       0       0       0       0       0       0       0       0       0       0       0       0       0       0       0       0       0      
H251552 0    pseu    723 COQ10BP2            0       0       0       0       0       0       0       0       0.02957 0       0       0       0       0.02097 0       0       0       0       0       0       0       0       0       0       0.01662 0.03188 0       0      
H229749 0    pseu    374 COTL1P1             0       0       0       0       0       0       0       0       0       0       0       0       0       0.06606 0       0       0       0       0       0       0       0       0       0       0       0       0       0      
H235323 0    pseu    351 COTL1P2             0       0       0       0       0       0       0       0       0       0       0       0       0       0.2083  0       0       0       0       0       0       0       0       0       0       0       0       0       0      
H236088 0    othe   5807 COX10-AS1           0.4709  0.7601  0.4292  0.5263  0.575   0.5702  0.4142  0.2905  0.7693  0.4891  1.274   0.9478  1.281   0.4094  0.6916  0.9089  0.9797  0.7293  0.5583  0.727   1.177   0.6758  0.9042  0.9429  0.7881  1.633   1.278   1.118  
H231162 0    pseu    834 COX11P1             0.04371 0.03853 0.04235 0.02935 0.04651 0.04902 0.04097 0.06746 0.05334 0.03586 0.02735 0.04835 0.05679 0.2891  0.03478 0.04063 0.03703 0       0       0       0.04396 0.04111 0.04288 0.03998 0.04057 0       0       0      
H178449 0    prot    963 COX14               22.24   21.28   25.36   21.28   29.91   29.31   50.495  37.3    28.14   40.92   20.32   21.68   22.17   18.55   46.14   37.36   22.1    25.57   12.29   26.86   27.46   33.575  42.25   28.48   24.58   18.89   30.57   36.56  
H133983 0    prot   1857 COX16               13.29   9.898   11.34   11.39   14.67   12.9    10.56   14.05   10.83   14.98   12.92   10.45   12.99   11.21   11.7    13.85   13.25   17.81   12.23   10.68   13.32   11.417  18.76   9.474   12.7    14.72   14.16   16.21  
H205105 0    pseu    400 COX17P1             1.322   1.684   1.364   1.374   2.102   1.27    3.355   3.334   1.307   2.096   1.245   1.283   0.7783  1.485   1.401   1.532   1.379   2.079   1.143   1.971   1.466   1.7255  3.79    1.904   1.863   0.9338  1.888   1.977  
H203667 0    prot   2662 COX20               23.12   47      21.54   18.61   25.55   26.26   21.345  19.58   32.73   23.34   25.8    30.85   33.67   18.57   21.9    23.41   21.4    19.99   14.08   11.56   22.08   28.665  21.28   23.76   25.15   16.3    19.49   34.26  
H213025 0    pseu    356 COX20P1             2.278   2.571   2.194   1.828   2.399   2.455   2.9205  1.663   2.519   2.793   1.909   2.313   2.667   3.609   1.526   1.72    1.915   1.961   0.9198  1.176   1.597   2.677   2.93    2.091   1.496   0.9644  1.269   2.204  
H235013 0    pseu    357 COX20P2             0       0       0       0       0       0       0       0       0       0       0       0       0       0.3316  0       0       0       0       0       0       0       0       0       0       0       0       0.09855 0      
H258956 0    pseu    508 COX4I1P1            0       0       0       0       0       0       0       0       0       0       0       0       0       0       0       0       0       0       0       0       0       0       0       0       0       0       0       0      
H228869 0    pseu    546 COX4I1P2            0       0       0       0       0       0       0       0       0       0       0       0       0       0       0       0       0       0       0       0       0       0       0       0       0       0       0       0      
H258981 0    pseu    393 COX5AP2             0       0       0       0       0       0       0       0       0       0       0       0       0       0       0       0       0       0       0       0       0       0       0       0       0       0       0       0      
H248448 0    pseu    392 COX5BP1             0       0       0       0       0       0       0       0       0       0       0       0       0       0       0       0       0       0       0       0       0       0       0       0       0       0       0       0      
H213111 0    pseu   1124 COX5BP2             0       0       0       0       0       0.1162  0.12552 0       0.04971 0.09055 0.00437 0.03713 0.08802 0.07224 0.0262  0.02154 0.05972 0       0       0.06837 0       0       0.03908 0       0.07936 0       0       0.04065
H235967 0    pseu    366 COX5BP3             0       0       0       0       0       0       0       0       0       0       0       0       0       0       0       0       0.06871 0       0       0       0       0       0       0       0       0       0       0      
H237082 0    pseu    209 COX5BP6             0.7082  0.6992  0.4749  1.306   0.6082  0.415   0.02761 0       0.341   0.1414  0.3559  0.404   0.3436  0.2378  0.1661  0.2069  0.3285  0.223   0.25    0.1003  0.4248  0.20615 0.09994 0.09802 0.2443  0.3682  0.3357  0.3088 
H223794 0    pseu    348 COX5BP8             0       0       0       0       0       0       0       0       0       0       0       0       0       0       0       0       0       0       0       0       0       0       0       0       0       0       0       0      
H216710 0    pseu    292 COX6A1P3            0       0       0       0       0       0       0       0       0       0       0       0       0       0       0       0       0       0       0       0       0       0       0       0       0       0       0       0      
H234565 0    pseu    212 COX6B1P1            0       0       0       0       0       0       0       0       0       0       0       0       0       0       0       0       0       0       0       0       0       0       0       0       0       0       0       0      
H241788 0    pseu    229 COX6B1P2            0       0       0       0       0       0       0       0       0       0       0       0       0       0       0       0       0       0       0       0       0       0       0       0       0       0       0       0      
H172912 0    pseu    258 COX6B1P3            0       0       0       0       0       0       0       0       0       0       0       0       0       0       0       0       0       0       0       0       0       0       0       0       0       0       0       0      
H253813 0    pseu    483 COX6B1P4            0       0       0       0       0       0       0       0       0       0       0       0       0       0       0.09073 0.08938 0       0       0       1.507   0.01396 0.0133  0       0       0.1077  0       0.164   0      
H249047 0    pseu    248 COX6B1P5            0       0.1905  0.05684 0.04622 0.05534 0       0.06382 0       0       0.08589 0.1888  0.1796  0.279   0.3523  0.1993  0.1516  0.2055  0.1611  0.1327  0.09027 0.2656  0.14545 0.1636  0.08126 0.1993  0.08867 0.2693  0.2239 
H253349 0    pseu    254 COX6B1P6            0       0       0       0       0       0       0       0       0       0       0       0       0       0       0       0       0       0       0       0       0       0       0       0       0       0       0       0      
H225242 0    pseu    234 COX6B1P7            0       0       0       0       0       0       0       0       0       0       0       0       0       0       0       0       0       0       0       0       0       0       0       0       0       0       0       0      
H260318 0    pseu    214 COX6CP1             0       0.245   0       0       0       0       0.10114 0       0.1992  0.151   0.2767  0.2766  0.3912  0.2808  0.2023  0.2634  0.2705  0.1893  0.2204  0.07683 0.1711  0.1455  0.1276  0.1109  0.2819  0.364   0.2031  0.3299 
H231715 0    pseu    224 COX6CP2             0       0       0       0       0       0       0       0       0.07229 0       0       0       0.09753 0       0       0       0       0       0       0       0       0       0       0       0.07945 0       0.2995  0      
H266251 0    pseu    222 COX6CP3             0       0       0       0       0       0       0       0       0       0       0       0       0       0       0       0       0       0       0       0       0       0       0       0       0       0       0       0      
H254642 0    pseu    227 COX6CP5             0       0       0       0       0       0       0       0       0       0       0       0       0       0.02373 0       0       0       0       0       0       0       0       0       0       0       0       0       0      
H240156 0    pseu    227 COX6CP6             0       0       0       0       0       0       0       0       0       0       0       0       0       0       0       0       0       0       0       0       0       0       0       0       0       0       0       0      
H258626 0    pseu    314 COX7A2P1            0.0619  0.3511  0.1708  0.1182  0.2637  0.2055  0       0.1013  0.0707  0.3524  0.3329  0.07652 0.2662  0.1161  0.06677 0.1004  0.3002  0.06239 0       0.05101 0.1424  0.05849 0       0.09303 0.1257  0.0636  0.06157 0.604  
H236764 0    pseu    249 COX7A2P2            0       0       0       0       0       0       0       0       0       0       0       0       0       0       0       0       0       0       0       0       0       0       0       0       0       0       0       0      
H243453 0    pseu    157 COX7BP1             0       0       0       0       0       0       0       0       0       0       0       0       0       0.09857 0       0       0       0       0       0       0       0       0       0       0       0       0       0      
H234274 0    pseu    241 COX7BP2             0       0       0       0       0       0       0       0       0       0       0       0       0       0       0       0       0       0       0       0       0       0       0       0       0       0       0       0      
H235957 0    pseu    191 COX7CP1             0.8928  0.9447  1.003   0.6515  0.923   1.208   2.6195  1.733   0.58    1.124   0.7963  0.9085  1.029   0.8634  0.5416  0.6238  1.025   0.9067  0.4978  0.5934  1.123   1.1115  1.346   0.6277  0.6349  0.5951  0.6592  0.9002 
H187581 0    prot    531 COX8C               0.1172  0.288   0.07754 0.1137  0.1369  0.1153  0.16415 0.09466 0.1055  0.03736 0.07351 0.1092  0.1048  61.49   0.03032 0.03967 0.03969 0.02228 0.06094 0.05842 0       0.06903 0.03908 0.07476 0.0453  0       0.03647 0.05922
H235903 0    othe   3948 CPB2-AS1            1.192   0.4775  0.6539  1.278   0.7628  0.5159  0.01429 0       0.02057 0.04733 0.03925 0.06085 0.04569 0.08005 0.02003 0.03986 0.0321  0.0172  0.02646 0.5742  0.01649 0.03114 0.04839 0.04536 0.03938 0.07718 0.02527 0.06135
H247624 0    othe   3078 CPEB2-AS1           0.02478 0.1496  0.02244 0.02025 0.02697 0.04262 0.00458 0.00361 0.04659 0.03052 0.05415 0.0363  0.06141 4.179   0.01453 0.02024 0.026   0.02424 0.01224 0.01759 0.03564 0.02836 0.01024 0.06874 0.01346 0.03928 0.02517 0.02862
H221042 0    othe     77 CPEB3_ribozyme      0       0       0       0       0       0       0       0       0       0       0       0       0       0       0       0       0       0       0       0       0       0       0       0       0       0       0       0      
H106034 0    prot   7397 CPED1               0.196   0.06249 0.1183  0.2182  0.2687  0.2537  1.958   3.794   5.604   1.024   2.679   8.424   14.86   1.154   5.244   3.594   0.8515  1.429   0.2876  3.218   1.476   5.735   3.273   15.16   3.884   0.5993  2.311   1.925  
H240216 0    pseu   3910 CPHL1P              0       0       0       0       0       0       0.00357 0       0.03397 0.02086 0.00482 0.0083  0       0.5211  0.00863 0.3476  0.1259  0.08938 0.0077  0.06978 0.03577 0.01261 0.00902 0.00605 0.03314 0.01455 0.02434 0.02128
H144410 0    prot   1200 CPO                 0.3999  0.2975  0.8516  0.4236  0.8632  1.232   0.1919  0.2658  0.3542  0.7076  0.2726  0.2917  0.3328  0.837   0.273   0.3999  0.4374  0.2688  0.275   0.2762  44.55   0.5881  0.734   0.5532  0.2464  0.2189  0.2066  0.929  
H104324 0    prot   3440 CPQ                 5.164   3.214   3.714   5.119   5.922   5.002   9.0775  1.656   14.7    13.68   17.27   20.56   30.96   3.988   15.07   14.32   5.989   10.26   5.813   6.04    9.021   11.5435 9.716   28.11   12.27   7.179   10.5    59.88  
H214076 0    pseu   3443 CPSF1P1             0.2227  0.5223  0.5969  0.2863  0.3505  0.2566  0.02804 0       0.05667 0.05278 0.07691 0.1462  0.05562 0.4581  0.06037 0.08467 0.04291 0.02346 0.04521 0.1292  0.08318 0.02928 0.02262 0.02027 0.1561  0.02986 0.08899 0.1947 
H203710 0    prot   8845 CR1                 0.05119 0.01066 0.03798 0.06951 0.0363  0.03497 0.1476  0.04948 0.4391  0.6613  0.1299  0.1247  0.0909  0.08147 0.7718  0.3125  0.1637  0.1784  0.0584  0.1818  1.213   0.285   0.2548  0.3995  1.723   0.04604 14.75   0.1226 
H197721 0    prot   2513 CR1L                0.00255 0       0       0.00585 0.00184 0       0.00348 0       0.01447 0.1251  0       0       0       0.02062 0.01856 0.0136  0.01672 0.00764 0       0.02642 0.04283 0.00808 0.03077 0.00807 0.08231 0       0.1906  0.01099
H263839 0    othe     82 CR381653.1          0       0       0       0       0       0       0       0       0       0       0       0       0       0       0       0       0       0       0       0       0       0       0       0       0       0       0       0      
H238411 0    othe     81 CR381670.1          0       0       0       0       0       0       0       0       0       0       0       0       0       0       0       0       0       0       0       0       0       0       0       0       0       0       0       0      
H238442 0    othe     82 CR383657.1          0       0       0       0       0       0       0       0       0       0       0       0       0       0       0       0       0       0       0       0       0       0       0       0       0       0       0       0      
H239179 0    othe     81 CR392039.2          0       0       0       0       0       0       0       0       0       0       0       0       0       0       0       0       0       0       0       0       0       0       0       0       0       0       0       0      
H224762 0    pseu    786 CR769776.3          0       0.02085 0       0       0.02167 0       0       0       0       0       0       0       0       0.4118  0       0       0       0       0       0       0       0       0       0       0       0       0       0      
H263614 0    othe     82 CR786580.1          0       0       0       0       0       0       0       0       0       0       0       0       0       0       0       0       0       0       0       0       0       0       0       0       0       0       0       0      
H263754 0    othe     76 CR786580.2          0       0       0       0       0       0       0       0       0       0       0       0       0       0       0       0       0       0       0       0       0       0       0       0       0       0       0       0      
H212044 0    othe     91 CR812485.1          0       0       0       0       0       0       0       0       0       0       0       0       0       0       0       0       0       0       0       0       0       0       0       0       0       0       0       0      
H170165 0    pseu   1691 CR848007.2          0.1312  0.03129 0.1648  0.2068  0.2479  0.1658  0.05516 0       0.01078 0.06207 0.03698 0.01474 0       0.559   0.1008  0.1069  0.0258  0       0.04052 0       0.01303 0.02615 0.02067 0       0.1672  0.1001  0.02801 0.03472
H229079 0    pseu    786 CR848007.5          0       0       0       0       0       0       0       0       0       0       0       0       0       0       0       0       0       0       0       0       0       0       0       0       0       0       0       0      
H164463 0    prot   9249 CREBRF              2.346   4.333   2.614   2.286   3.539   2.725   2.353   2.429   7.256   3.545   5.446   8.152   7.875   6.204   7.946   7.234   5.118   3.973   2.309   2.587   5.735   5.1755  3.651   6.732   6.883   5.474   7.571   7.577  
H204650 0    pseu   7911 CRHR1-IT1           1.741   8.616   2.523   1.83    2.262   2.092   0.9377  0.434   2.146   1.154   3.551   2.887   3.459   5.372   0.7535  1.577   1.993   1.498   0.9844  0.365   1.72    1.942   1.39    1.24    1.25    3.124   1.877   2.713  
H213145 0    prot   1462 CRIP1               1.829   0.8857  1.517   2.127   3.319   1.928   16.518  2.183   5.794   13.03   12.63   15.47   3.93    3.551   29.91   21.58   16.5    8.423   1.384   1.292   31.09   13.71   2.592   79.54   37.73   33.82   19.1    21.87  
H233252 0    pseu    184 CRIP1P1             0       0       0       0       0       0       0       0       0       0       0       0       0       0       0       0       0       0       0       0       0       0       0       0       0       0       0       0      
H238225 0    pseu    227 CRIP1P2             0       0       0       0       0       0       0       0       0       0       0       0       0       0       0       0       0       0       0       0       0       0       0       0       0       0       0       0      
H227109 0    pseu    219 CRIP1P3             0       0       0       0       0       0       0       0       0       0       0       0       0       0       0       0       0       0       0       0       0       0       0       0       0       0       0       0      
H182351 0    pseu    230 CRIP1P4             0       0       0       0       0       0       0       0       0       0       0       0       0       0.184   0       0       0       0       0       0       0       0       0       0       0       0       0       0      
H179979 0    prot   4440 CRIPAK              2.819   10.65   3.306   2.907   3.38    4.283   2.3195  2.624   6.404   5.943   7.052   8.627   8.001   14.12   6.754   7.199   7.348   6.86    4.931   4.672   9.566   6.887   5.426   4.407   8.295   8.617   11.12   11.43  
H096006 0    prot   2239 CRISP3              0.01873 0.02659 0.03141 0.01781 0.0186  0.01823 0.02833 0.01555 1.179   0.02511 9.317   0.0449  0.0386  0.1045  0.03648 0.07082 1176    0.03571 0.3524  0.07181 0.05064 0.02714 0.02173 0.03561 0.343   0.7047  0.7287  0.03799
H245694 0    othe   2243 CRNDE               0.3275  1.705   0.09361 0.2831  2.248   0.9486  2.6965  1.085   0.8775  1.631   5.386   1.166   2.296   53.05   5.535   9.022   9.514   4.332   0.6838  0.1307  0.1376  0.1168  0.5149  6.445   4.58    7.222   0.263   0.9354 
H225769 0    pseu   5674 CROCCP1             0.00381 0.00506 0.01103 0.00657 0.00448 0.00635 0       0       0       0       0       0       0       0.00629 0       0       0       0       0       0       0       0       0       0       0       0       0       0      
H215908 0    othe   2775 CROCCP2             7.774   57.72   9.992   8.981   9.053   9.305   4.7495  5.137   10.28   12.86   12.95   15.65   17.03   18.17   10.34   12.47   11.04   10.1    7.315   30.49   18.32   13.91   9.495   9.129   10.89   12.28   23.91   15.81  
H080947 0    pseu   4711 CROCCP3             1.494   14.84   2.674   1.638   2.156   2.828   0.70405 0.3199  2.511   1.261   2.682   4.263   5.801   2.056   1.283   1.674   1.554   1.393   0.9906  0.364   1.513   1.8705  1.631   2.428   1.57    1.125   2.466   3.501  
H227684 0    pseu    494 CROCCP4             0       0.1403  0.03934 0.03735 0.03308 0.04051 0.05463 0.03468 0.1471  0.03256 0.05775 0.2066  0.3423  0.8371  0.0325  0.04145 0.03816 0.06107 0.1382  0.02315 0.041   0.13709 0.07085 0.09438 0.03023 0       0.03829 0.05248
H186543 0    pseu    825 CROCCP5             0       0       0       0       0       0       0       0       0       0       0       0       0       0.04136 0       0       0       0       0       0       0       0       0       0       0       0       0       0      
H223603 0    pseu    624 CRPP1               0       0       0       0       0       0       0       0       0       0       0       0       0       0       0       0       0       0       0       0.6069  0       0       0       0       0       0       0       0      
H100058 0    pseu   4018 CRYBB2P1            2.866   3.362   3.742   3.35    3.264   2.293   1.2472  0.5124  2.564   2.584   3.193   3.977   4.137   6.418   2.418   2.834   2.817   2.368   1.438   1.732   2.816   2.7205  2.48    3.195   3.095   2.363   3.896   4.735  
H229150 0    pseu    526 CRYGEP              0.02035 0       0.04764 0       0.07555 0       0       0       0       0       0       0       0.1247  0.07781 0       0       0       0       0       0       0       0       0       0       0       0       0       0      
H232799 0    pseu    631 CRYGFP              0       0       0       0       0       0       0       0       0       0       0       0       0       0       0       0       0       0       0       0       0       0       0       0       0       0       0       0      
H223710 0    pseu    144 CRYGGP              0       0       0       0       0       0       0       0       0       0       0       0       0       0       0       0       0       0       0       0       0       0       0       0       0       0       0       0      
H189149 0    othe   2511 CRYM-AS1            0.00899 0.01858 0       0.00996 0.0141  0.04107 0.03076 0.00979 0.3456  0.05425 0.2529  0.1583  0.1169  0.04991 0.1626  0.1216  0.09531 0.05886 0.0549  0.01693 0.06609 0.10146 0.03246 0.09575 0.07557 0.1712  0.02962 0.1026 
H233025 0    pseu    946 CRYZP1              0.07039 0.3904  0.1541  0.07916 0.06484 0.05253 0.113   0.1083  0.5426  0.1953  0.4553  0.5289  1.032   0.6117  0.5643  0.5336  0.531   0.4502  0.3835  0.102   0.5738  0.38685 0.3079  0.3911  0.3993  0.6461  0.3828  0.6268 
H198930 0    prot   1088 CSAG1               0.4238  0.1636  0.3887  0.4246  0.2812  0.3884  0       0       0       0       0       0       0       0.8312  0       0       0       0       0       0       0.02725 0       0       0       0       0       0       0.0384 
H184324 0    othe   1078 CSAG2               0       0       0       0       0       0       0       0       0       0       0       0       0       0.08892 0       0       0       0       0       0       0       0       0       0       0       0       0       0      
H197463 0    othe   1078 CSAG3               0       0       0       0       0       0       0       0       0       0       0       0       0       0.0718  0       0       0       0       0       0       0       0       0       0       0       0       0.0173  0      
H242599 0    pseu    720 CSAG4               0       0       0       0       0       0       0       0       0       0       0       0       0       0.5377  0       0       0       0       0       0       0       0       0       0       0       0       0.02902 0      
H232254 0    pseu    388 CSF2RBP1            0       0       0       0       0       0       0       0       0       0       0       0       0       0.05602 0       0       0       0       0       0       0       0       0       0       0       0       0.1658  0      
H126545 0    prot    966 CSN1S1              0       0       0       0       0.04533 0       0       0       0       0       0       0       0       0.2507  2.12    0.5426  0       0       0.01546 0       0       0.02003 0       0       0       0       0       0      
H234124 0    pseu    873 CSN1S2AP            0       0       0       0       0       0       0       0       0       0       0       0       0       0.04252 0       0       0       0       0       0       0       0       0       0       0       0       0       0      
H180138 0    prot   2405 CSNK1A1L            0.01613 0.00898 0.01536 0.0145  0.02191 0.01608 0       0       0.01642 0.01132 0.00299 0.01548 0.01562 3.208   0       0       0       0       0       0       0       0.00668 0       0.0076  0.05194 0       0.1568  0.01837
H223518 0    pseu   2626 CSNK1A1P1           0.01825 0.02858 0.01246 0.01233 0.00639 0.0457  0.0311  0.01267 0.117   0.02957 0.08545 0.193   0.03427 5.391   0.01538 0.01767 0.08991 0.02093 0.0174  0.05903 0.02812 0.03406 0.02622 0.02069 0.01301 0.03529 0.01368 0.01838
H250162 0    pseu    329 CSNK1A1P3           0       0       0       0       0       0       0       0       0       0       0       0       0       0       0       0       0       0       0       0       0       0       0       0       0       0       0       0      
H180846 0    othe   1343 CSNK1G2-AS1         0.01403 0.09067 0       0.01312 0.02758 0.0154  0.01972 0       0.05839 0.0327  0.05347 0.04138 0.05617 10.45   0.03788 0.04889 0.0636  0.04547 0.04592 0.0174  0.09781 0.03822 0.0357  0.03297 0.1154  0.06712 0.1321  0.05097
H254598 0    prot    819 CSNK2A3             1.886   3.311   2.411   2.116   2.222   2.229   3.577   6.146   5.887   2.803   4.247   4.244   4.414   8.07    3.794   3.836   4.428   3.899   2.809   0.9627  3.623   3.5145  5.283   3.39    3.581   4.206   2.6     3.642  
H205271 0    pseu   6473 CSPG4P10            0.00566 0.01694 0.01153 0.00588 0.00813 0.007   0.00933 0.00339 0.06895 0.01095 0.07367 0.0385  0.05976 0.02758 0.01058 0.01779 0.08444 0.04617 0.0193  0.00502 0.02034 0.02474 0.01142 0.01861 0.03205 0.04344 0.00999 0.02911
H259726 0    pseu   4903 CSPG4P11            0.173   0.1428  0.3292  0.193   0.2501  0.1983  0.31605 0.1213  1.452   0.162   0.8145  1.404   2.868   0.6153  0.4887  0.582   0.2997  0.2702  0.215   0.0347  0.2529  0.63665 0.3143  0.7934  0.4238  0.4393  0.07894 0.3758 
H259295 0    pseu   9889 CSPG4P12            0.02386 0.02101 0.04591 0.026   0.04047 0.02473 0.04829 0.01208 0.1646  0.02787 0.1262  0.1958  0.4344  0.09656 0.09043 0.1026  0.04051 0.03444 0.03031 0.00639 0.04251 0.09395 0.04668 0.1219  0.06287 0.04067 0.02137 0.0553 
H260139 0    pseu   4811 CSPG4P13            0.03169 0.02404 0.03623 0.03946 0.03161 0.02144 0.21395 0.1587  0.1353  0.06672 0.07076 0.3644  0.163   0.1768  0.3491  0.1669  0.03456 0.08707 0.01581 0       0.07651 0.08253 0.01057 0.2551  0.08697 0.03048 0.02444 0.133  
H172342 0    pseu   3722 CSPG4P3Y            0       0       0       0       0       0       0       0       0       0       0       0       0       0       0       0       0       0       0       0       0       0       0       0       0       0       0       0      
H172294 0    pseu   3722 CSPG4P4Y            0       0       0       0       0       0       0       0       0       0       0       0       0       0       0       0       0       0       0       0       0       0       0       0       0       0       0       0      
H188384 0    pseu   6405 CSPG4P8             0       0       0       0       0       0       0       0       0.00408 0       0.00493 0.00682 0.01279 0.00456 0.00221 0.00281 0.0031  0.00257 0       0       0       0.00164 0       0.00306 0.00208 0.00207 0       0      
H205275 0    pseu   6335 CSPG4P9             0.00354 0.00271 0.00662 0.00296 0.00636 0.00238 0.00526 0       0.03074 0.00282 0.0192  0.03007 0.05309 0.01925 0.01007 0.01195 0.00944 0.00714 0.00457 0       0.00421 0.01135 0.00299 0.01518 0.00725 0.00583 0       0.00586
H226344 0    pseu    359 CST12P              0       0       0       0       0       0       0       0       0       0       0       0       0       0.1179  0       0       0       0       0       0       0       0       0       0       0       0       0       0      
H204663 0    pseu   1153 CST13P              0       0       0       0       0       0       0       0       0       0       0       0       0       33.23   0       0       0       0       0       0       0       0       0       0       0       0       0       0      
H232595 0    pseu     86 CST2P1              0       0       0       0       0       0       0       0       0       0       0       0       0       0       0       0       0       0       0       0       0       0       0       0       0       0       0       0      
H204662 0    pseu    441 CST9LP1             0       0       0       0       0       0       0       0       0       0       0       0       0       0       0       0       0       0       0       0       0       0       0       0       0       0       0       0      
H247151 0    othe   1615 CSTF3-AS1           0.03356 0.01146 0.01968 0.03326 0.02598 0.03143 0       0       0       0       0       0       0       0.6397  0       0       0       0       0       0       0.02384 0.00536 0       0       0       0       0.08047 0      
H228476 0    pseu    416 CSTP1               0       0       0       0       0       0       0       0       0       0       0       0       0       1.549   0       0       0       0       0       0       0       0       0       0       0       0       0       0      
H236371 0    prot   1294 CT47A1              0       0       0       0       0       0       0       0       0       0       0       0       0       0.06035 0       0       0       0       0       0       0       0       0       0       0       0       0       0      
H224089 0    prot   1285 CT47A10             0       0       0       0       0       0       0       0       0       0       0       0       0       0       0       0       0       0       0       0       0       0       0       0       0       0       0       0      
H226929 0    prot   1285 CT47A11             0       0       0       0       0       0       0       0       0       0       0       0       0       0       0       0       0       0       0       0       0       0       0       0       0       0       0       0      
H226685 0    prot   1446 CT47A12             0       0       0       0       0       0       0       0       0       0       0       0       0       1.967   0       0       0       0       0       0       0       0       0       0       0       0       0       0      
H242362 0    prot    996 CT47A2              0       0       0       0       0       0       0       0       0       0       0       0       0       0       0       0       0       0       0       0       0       0       0       0       0       0       0       0      
H236126 0    prot   1285 CT47A3              0       0       0       0       0       0       0       0       0       0       0       0       0       0       0       0       0       0       0       0       0       0       0       0       0       0       0       0      
H230594 0    prot   1285 CT47A4              0       0       0       0       0       0       0       0       0       0       0       0       0       0       0       0       0       0       0       0       0       0       0       0       0       0       0       0      
H237957 0    prot   1290 CT47A5              0       0       0       0       0       0       0       0       0       0       0       0       0       0       0       0       0       0       0       0       0       0       0       0       0       0       0       0      
H226023 0    prot    996 CT47A6              0       0       0       0       0       0       0       0       0       0       0       0       0       0.06492 0       0       0       0       0       0       0       0       0       0       0       0       0       0      
H228517 0    prot   1285 CT47A7              0       0       0       0       0       0       0       0       0       0       0       0       0       0       0       0       0       0       0       0       0       0       0       0       0       0       0       0      
H230347 0    prot   1285 CT47A8              0       0       0       0       0       0       0       0       0       0       0       0       0       0       0       0       0       0       0       0       0       0       0       0       0       0       0       0      
H226600 0    prot   1285 CT47A9              0       0       0       0       0       0       0       0       0       0       0       0       0       0       0       0       0       0       0       0       0       0       0       0       0       0       0       0      
H236446 0    prot   1321 CT47B1              0       0       0       0       0       0       0       0       0       0       0       0       0       6.839   0       0       0       0       0       0       0       0       0       0       0       0       0       0      
H248131 0    othe   1865 CT49                0       0       0       0       0       0       0       0       0       0       0       0       0       0.2674  0       0       0       0       0       0       0       0       0       0       0       0       0       0      
H258710 0    othe   4047 CT60                0       0       0       0       0       0       0       0       0       0       0       0       0       1.385   0       0       0       0       0       0       0       0       0       0       0       0       0       0      
H225362 0    prot   2846 CT62                0.01349 0.04189 0.03592 0.02326 0.1108  0.02258 0.0916  0       0.01839 0.02104 0.05446 0.0174  0       20.56   0       0.1223  0.1002  0.07085 0       0.01235 0       0.01464 0.03183 0.02435 0.03736 0.01349 0       0.1089 
H241369 0    othe   2951 CT64                0       0       0       0       0       0       0       0       0       0       0       0       0       2.131   0       0       0       0       0       0       0       0       0       0       0       0       0       0      
H235198 0    othe    472 CTA-109P11.1        0       0       0       0       0       0       0       0       0       0       0       0.04487 0       0       0       0       0       0       0       0       0       0       0       0       0       0       0       0      
H258114 0    othe    266 CTA-109P11.4        0       0       0       0       0       0       0       0       0       0       0       0       0       0       0       0       0       0       0       0       0       0       0       0       0       0       0       0      
H232464 0    othe    470 CTA-125H2.1         0       0       0       0       0       0       0.02152 0       0       0       0       0       0       0       0       0       0       0       0       0       0       0       0       0       0       0       0       0      
H231933 0    othe   5663 CTA-125H2.2         0       0       0       0       0       0       0.01805 0.01061 0       0       0       0       0       1.657   0       0       0       0       0       0       0       0       0       0.00884 0       0       0       0      
H232050 0    pseu    143 CTA-125H2.3         0       0       0       0       0       0       0       0       0       0       0       0       0       0       0       0       0       0       0       0       0       0       0       0       0       0       0       0      
H230107 0    othe    568 CTA-126B4.7         0       0       0       0       0       0       0       0       0       0.1844  0       0       0       0.1286  0       0.02508 0.03481 0       0.1479  0       0.06374 0       0.03613 0       0.03945 0       0.1802  0.03125
H225670 0    othe   2087 CTA-134P22.2        0.3018  6.601   0.7109  0.2546  0.4454  0.6954  0.2275  0.3286  2.341   0.07516 3.719   3.182   0.2325  0.3144  3.092   2.887   1.353   0.7532  0.1912  0.00571 1.444   1.307   0.1802  0.7916  1.581   0.9077  11.72   0.9568 
H261353 0    othe    341 CTA-14H9.5          3.366   5.611   2.665   3.564   4.819   3.209   2.159   1.178   3.451   2.125   3.417   5.622   6.489   2.248   2.341   4.1     2.074   1.543   0.4645  0.236   3.08    3.3155  1.427   3.221   2.751   1.704   5.475   3.11   
H235209 0    othe    676 CTA-150C2.13        0.1223  0.06301 0.09208 0.06146 0.09631 0.1661  0.01069 0       0.05827 0.00925 0.101   0.05428 0.3592  0.02542 0       0       0       0.02971 0       0       0.02949 0.05329 0.06009 0       0       0       0       0.03609
H259421 0    pseu    257 CTA-150C2.20        0       0       0       0       0       0       0       0       0       0       0       0       0       0       0       0       0       0       0       0       0.02586 0       0       0       0       0       0.5432  0      
H259891 0    othe   2230 CTA-204B4.2         4.952   3.599   2.771   5.284   3.843   4.255   0.87355 0.9048  1.855   1.389   2.31    3.627   4.706   3       1.764   1.689   1.516   1.144   0.5993  0.6443  1.79    1.969   1.001   1.516   1.339   0.8559  2.062   3.863  
H244625 0    othe   2613 CTA-211A9.5         0.3334  0.3241  0.2614  0.2972  0.3634  0.3949  0.44    0.3078  0.9026  0.6347  1.137   1.031   0.9931  0.9301  0.7591  0.8958  1.047   0.7329  0.5196  0.3513  1.248   0.8499  0.7107  0.8565  0.9311  1.076   2.302   1.414  
H232876 0    othe    788 CTA-212D2.2         0.2087  0.1575  0.3099  0.1812  0.2908  0.2417  0.10315 0.0914  0.08131 0.08156 0.03848 0.0619  0.07612 0.8583  0.05682 0.0827  0.03385 0.02543 0       0.02445 0.03774 0.05851 0.04685 0.07849 0.01907 0       0.05569 0.07041
H232848 0    pseu    798 CTA-215D11.4        0       0       0       0       0       0       0       0       0       0       0       0       0       0.05077 0       0       0       0       0       0       0       0       0       0       0       0       0       0      
H226328 0    othe   2259 CTA-217C2.1         3.594   4.749   5.666   4.376   5.308   4.936   1.876   1.68    2.708   2.842   3.435   2.357   1.053   4.744   3.112   2.883   2.77    4.628   2.077   3.198   2.617   2.5255  3.493   1.46    3.501   4.608   7.374   2.711  
H273243 0    othe    472 CTA-217C2.2         0.2069  0.5888  0.2124  0.1581  0.2831  0.1993  0.16885 0.2592  0.5011  0.3463  0.7286  0.5859  0.5006  1.873   0.6834  0.5268  0.5409  0.7041  0.3783  0.338   0.5199  0.45585 0.443   0.226   0.6031  0.6518  1.232   0.6723 
H270507 0    pseu    149 CTA-21C21.1         0       0       0       0       0       0       0       0       0       0       0       0       0       0       0       0       0       0       0       0       0       0       0       0       0       0       0       0      
H271181 0    pseu    245 CTA-221G9.10        0       0       0.05669 0       0       0.05569 0.03891 0       0.1621  0.09291 0.6512  0.09091 0.2123  0.08519 0.09649 0.2649  0.5596  0.07804 0.08084 0.1625  0.07732 0.08774 0.1102  0.2947  0.1236  0.4538  0       0.4371 
H203280 0    othe    945 CTA-221G9.11        0.4402  0.04137 0.689   0.4262  0.4208  2.164   0.07934 7.379   0.09015 0.2453  0.37    0.04078 0.03276 0.2494  0.206   0.6552  1.892   0.2678  0.2177  1.165   0.1368  0.15155 0.2083  0.1407  0.2534  0.9464  0       0.7834 
H236641 0    othe    480 CTA-221G9.7         0.08053 0       0.1387  0.106   0.07423 0.1481  0       0.06834 0       0.09133 0.1023  0       0.04033 1.683   0       0.03989 0.1422  0.04401 0       0.08409 0.1347  0.0774  0.06237 0.08128 0.03815 0.08318 0.01426 0.3665 
H273424 0    othe    441 CTA-223H9.9         0.6251  0.4306  0.5484  0.6768  0.9027  1.004   0.50045 0.8419  0.5061  0.4344  0.4548  0.8696  1.376   1.263   0.2056  0.2601  0.4912  0.2803  0.3046  0.1423  0.5603  0.5785  0.2197  0.3753  0.3216  0.1062  1.472   1.738  
H272720 0    othe   1432 CTA-228A9.3         2.254   4.608   3.84    3.359   4.651   6.166   1.2766  0.7776  2.533   2.084   3.318   1.66    1.412   3.731   2.436   2.772   4.003   1.523   0.9645  0.7371  4.064   1.9925  1.005   5.388   1.938   2.788   1.935   3.646  
H239622 0    pseu    379 CTA-242H14.1        0       0       0       0       0       0       0       0       0       0       0       0       0       0       0.08825 0       0       0       0       0       0       0       0       0       0       0       0       0      
H231466 0    pseu    779 CTA-246H3.11        0.1446  0.09631 0.2482  0.1625  0.1911  0.1937  0.1779  0.1042  0.4485  0.7652  0.3594  0.4588  0.5374  1.222   0.2705  0.3496  0.4543  0.506   0.5582  0.5023  0.6483  0.4766  0.3192  0.2102  0.3499  0.2504  1.25    1.494  
H272942 0    othe    746 CTA-246H3.12        0.2067  0.2826  0.3042  0.2752  0.2391  0.526   0       0       0       0       0       0       0.1303  0.1663  0       0.03665 0       0       0       0       0.0233  0.0149  0       0       0       0       0       0.02736
H230637 0    pseu    659 CTA-246H3.8         0       0       0.01943 0       0       0.01968 0       0       0       0.1066  0       0       0       3.542   0       0       0       0.02818 0.1165  0.0233  0.08278 0       0       0       0       0       0.3913  0.06533
H261636 0    othe    516 CTA-249B10.1        0       0       0       0       0       0       0       0       0       0       0       0       0       0.9681  0       0       0       0       0       0       0       0       0       0       0       0       0       0      
H224883 0    othe    421 CTA-250D10.19       0.04452 0.4844  0.1655  0.07059 0.08871 0.08719 0       0       0       0       0       0       0       0.1807  0       0       0       0       0       0       0       0       0       0       0       0       0       0      
H260655 0    othe   1077 CTA-250D10.23       0.548   1.067   0.3687  0.5421  0.626   0.4486  0.17715 0.05917 0.185   0.2322  0.3264  0.07712 0.08323 0.8708  0.1148  0.2396  1.126   0.3114  0.03682 0.1143  8.698   0.34963 0.598   0.04759 0.5425  1.208   57.83   0.08761
H231084 0    pseu    375 CTA-253N17.1        0.4473  0.3272  0.4019  0.4397  0.5458  0.49    0.3283  0.1745  0.4728  0.3436  0.5763  0.5668  0.6132  1.163   0.6917  0.687   0.7239  0.5512  1.109   0.2242  0.4321  0.375   0.69    0.6311  0.517   0.4674  0.498   0.7502 
H261462 0    othe   1743 CTA-254O6.1         0.1448  0.4232  0.2653  0.1283  0.1816  0.3339  0.00953 0       0       0       0       0       0       0.02326 0       0.02045 0       0       0       0       0       0.00955 0       0       0       0       0       0.01079
H234208 0    othe    287 CTA-256D12.11       0       0       0       0       0       0       0       0       0       0       0       0       0       0       0       0       0       0       0       0       0       0       0       0       0       0       0       0      
H273353 0    othe    320 CTA-268H5.12        0.1012  0.177   0.09609 0.1203  0.1022  0.08616 0.08921 0       0.2485  0.2122  0.4684  0.2289  0.3418  0.4527  0.42    0.3916  0.3055  0.2285  0.113   0.2231  0.2492  0.16095 0.2027  0.1352  0.5615  0.744   0.4109  0.4001 
H273287 0    othe   1300 CTA-268H5.14        0.9457  0.2557  0.8228  0.8768  0.9755  1.866   0.01147 0       0.1198  0.02537 0.2733  0.2954  1.171   0.0878  0.02999 0.07137 0.05927 0.03016 0       0.02067 0.04538 0.08041 0.01899 0.1452  0.02231 0.0745  0.07636 0.06664
H213752 0    pseu    486 CTA-268H5.9         0       0       0       0       0       0       0       0       0       0       0       0       0       0.07689 0       0       0       0       0       0       0       0       0       0       0       0       0       0      
H262529 0    othe    412 CTA-276F8.2         0       0       0       0       0       0       0       0       0       0       0       0.05371 0       0.1701  0       0       0       0       0       0       0       0       0       0       0       0       0       0      
H235354 0    pseu    170 CTA-276O3.4         0.02634 0.4269  0.1     0.08329 0.09648 0.1243  0.12339 0.1735  0.462   0.1379  0.5088  0.59    0.7001  0.2165  0.5816  0.5825  0.3528  0.2246  0.1556  0.1071  0.2998  0.1782  0.2255  0.3446  0.5647  0.5112  0.1929  0.4205 
H270920 0    pseu    208 CTA-277P6.1         0       0       0       0       0       0       0       0       0       0       0       0       0       0       0       0       0       0       0       0       0       0       0       0       0       0       0       0      
H235154 0    othe    370 CTA-280A3__B.2      0       0       0       0       0       0       0       0       0       0       0       0       0       0.08314 0       0       0       0       0       0       0       0       0       0       0       0       0       0      
H226471 0    othe   1463 CTA-292E10.6        0.234   0.1378  0.1692  0.2398  0.2528  0.3109  0.3053  0.1195  0.3633  0.5097  0.5589  0.7168  0.8824  0.9896  0.3651  0.6422  0.9694  0.406   0.5107  0.4665  0.3373  0.3629  0.4453  0.515   0.5759  0.3884  0.6538  1.53   
H224256 0    pseu    244 CTA-292E10.7        0       0       0       0       0       0       0       0       0       0       0       0       0       0       0       0       0.06195 0       0       0       0       0       0       0       0       0       0       0      
H272858 0    othe    748 CTA-292E10.8        0.09303 0.05443 0.05233 0.06902 0.0706  0.09535 0.11705 0.08704 0.3568  0.3986  0.3508  0.3705  0.5195  0.2682  0.2361  0.3366  0.6815  0.2982  0.2617  0.1114  0.3727  0.2347  0.1695  0.34    0.4016  0.2638  0.6324  1.397  
H271133 0    othe    795 CTA-293F17.1        0.8153  0.2178  0.7417  0.5371  0.7568  0.884   0.09396 0       2.265   1.521   1.471   1.632   1.952   0.7432  0.3457  1.04    4.88    0.7644  0.9696  0.02247 1.083   1.158   0.5334  0.5207  0.3772  0.9399  0.1906  1.095  
H271096 0    pseu    292 CTA-298G8.1         0       0       0       0       0       0       0       0       0       0       0       0       0       0       0       0       0       0       0       0       0       0       0       0       0       0       0       0      
H271330 0    pseu    303 CTA-298G8.2         0       0       0       0       0       0       0       0       0       0       0       0       0       0       0       0       0       0       0       0       0       0       0       0       0       0       0       0      
H219016 0    prot   1403 CTA-299D3.8         0.0129  0.567   0.02068 0.01966 0.02836 0.02653 0       0       0       0       0.00852 0.02316 0.03561 2.787   0       0       0.01106 0       0.01887 0       0.01179 0       0       0       0       0.02743 0       0      
H260708 0    othe    669 CTA-29F11.1         4.664   11.13   5.581   5.265   6.754   5.634   3.1565  8.605   6.008   4.469   4.832   8.037   10.96   8.843   6.838   6.619   4.716   3.876   2.241   2.952   4.888   5.034   4.228   5.763   6.014   7.146   5.826   7.64   
H170409 0    pseu    328 CTA-313A17.2        0       0       0       0       0       0       0       0       0       0       0       0       0       0.05784 0       0       0       0       0       0       0       0       0       0       0       0       0       0.06071
H228546 0    pseu    371 CTA-313A17.3        0       0       0       0       0       0       0       0       0       0.07456 0       0       0       0.0473  0       0       0       0       0       0       0       0       0       0       0       0       0       0      
H227723 0    othe    367 CTA-31J9.2          0       0       0       0       0       0       0       0       0       0       0       0       0       0       0       0       0       0       0       0       0       0       0       0       0       0       0       0      
H270812 0    pseu    882 CTA-326K9.1         0       0       0       0       0       0       0       0       0       0       0       0       0       0       0       0       0       0       0       0       0       0       0       0       0       0       0       0      
H260865 0    pseu    356 CTA-331F8.1         0       0.05261 0       0       0       0       0       0       0       0       0       0       0       0.04035 0       0       0       0       0       0       0       0       0       0       0       0       0       0      
H260188 0    othe   1529 CTA-331P3.1         0       0       0       0       0       0       0       0       0       0       0       0.01318 0       0.08519 0.01071 0       0       0       0       0       0       0       0       0       0.05149 0       0.1262  0      
H259294 0    othe    620 CTA-339C12.1        0       0.1117  0       0       0       0       0       0       0.02615 0       0       0.1122  0.08028 0.07874 0       0       0       0       0       0       0.02579 0.0269  0       0.02793 0.03687 0       0.03556 0.02668
H227519 0    othe    471 CTA-342B11.1        0       0       0       0       0       0       0       0       0       0       0       0       0       0.3695  0       0       0       0       0       0       0       0       0       0       0       0       0       0      
H230866 0    othe    333 CTA-342B11.2        0       0       0       0       0       0       0       0       0       0       0       0       0       0.5414  0       0       0       0       0       0       0       0       0       0       0       0       0       0      
H226624 0    pseu    609 CTA-351J1.1         0       0       0       0       0       0       0       0       0       0       0       0       0       0.5117  0       0       0       0       0       0       0       0       0       0       0       0       0       0      
H272544 0    othe   1144 CTA-357J21.1        0       0.08666 0       0       0       0       0.01208 0       0.03594 0.02845 0.02776 0.06781 0.04101 0.02671 0       0       0       0       0       0.02275 0.03229 0.0358  0       0.02439 0.03676 0.03233 0.04898 0.05579
H243193 0    othe    810 CTA-360L10.1        0.03969 0       0.02027 0.02633 0       0.05742 0       0       0       0       0       0       0.01979 0.3389  0       0       0       0       0       0       0       0       0       0       0       0       0.02834 0      
H272072 0    othe    741 CTA-363E19.2        0.214   2.356   0.5182  0.2843  0.3114  0.3143  0.68805 0.5625  1.658   0.5969  2.461   2.724   3.835   0.9336  1.812   2.2     2.292   1.013   0.9678  0.3071  1.633   1.127   0.8439  1.238   1.568   2.176   0.7485  2.27   
H259871 0    othe   1362 CTA-363E6.1         0.03015 0.02527 0.02094 0.04665 0.04492 0       0       0       0       0       0       0       0       0       0       0       0.1087  0.05193 0       0       0.0262  0.0518  0       0       0.09243 0       0       0      
H259925 0    othe   2272 CTA-363E6.2         0       0       0       0       0       0       0       0       0       0       0       0       0       0.04086 0       0       0.2468  0.1158  0       0       0.02871 0.07225 0       0       0.3073  0.0067  0       0.01764
H260681 0    othe    215 CTA-363E6.5         0       0       0       0       0       0       0       0       0       0       0       0       0       0       0       0       0.05666 0       0       0       0       0       0       0       0       0       0       0      
H260592 0    othe    421 CTA-363E6.6         0.01254 0       0       0       0       0       0       0       0       0.0328  0       0       0       0.2462  0       0.1186  0.7392  0.4405  0.04218 0.02251 0.9428  0.1855  0       0       0.6461  0.03179 0.1653  0.05286
H260934 0    othe      3 CTA-363E6.7         0       0       0       0       0       0       0       0       0       0       0       0       0       0       0       0       0       0       0       0       0       0       0       0       0       0       0       0      
H270425 0    pseu    993 CTA-369K23.1        0       0       0       0       0       0       0       0       0       0       0       0       0       0       0       0       0       0       0       0       0       0       0       0       0       0       0       0      
H206028 0    othe    464 CTA-373H7.7         0.09117 0.04636 0.3342  0.08893 0.2262  0.1609  0       0       0       0       0       0       0.03905 0.2257  0       0       0       0       0       0       0.07724 0.01375 0       0       0.02477 0       0.108   0      
H226738 0    othe    155 CTA-384D8.31        0       0       0       0       0       0       0       0       0       0.1131  0       0       0       0       0       0       0       0       0       0       0       0       0       0       0       0       0       0      
H272940 0    othe    447 CTA-384D8.33        0.1269  1.149   0.2893  0.1584  0.2541  0.2403  0       0       0       0.1125  0.04525 0.0559  0.1621  0.5369  0.03701 0.04195 0.07336 0.04877 0.04651 0.1046  0.07342 0.02163 0.1041  0       0       0.06193 0.08788 0.07408
H273272 0    othe    104 CTA-384D8.34        0       0       0       0       0       0       0       0       0       0       0       0       0       0       0       0       0       0       0       0       0       0       0       0       0.1885  0       0.4442  0      
H272666 0    othe    344 CTA-384D8.35        0.06264 0.1427  0.04005 0.05249 0.0814  0.04807 0.02778 0       0       0.2443  0.2203  0.03887 0       0.4871  0.106   0.1456  0.5521  0.121   0       0.3105  0.3867  0.1344  0.05736 0.06147 0.7175  0.4151  1.733   0.1783 
H272821 0    othe    355 CTA-384D8.36        11.56   29.96   17.49   10.67   15.09   9.532   3.0805  1.797   3.378   8.443   5.509   3.706   4.513   12.99   7.218   6.207   7.309   4.527   3.128   7.304   7.351   5.226   6.842   4.186   19.22   6.659   19.43   10.57  
H272977 0    othe   3753 CTA-390C10.10       0.6161  2.629   1.05    0.6441  0.8116  0.6295  0.4594  0.2178  0.7529  0.5984  1.008   1.464   1.787   2.672   0.5751  0.7155  0.7791  0.5534  0.4482  0.3565  0.6632  0.78895 0.5628  0.7155  0.6658  0.674   1.133   1.696  
H272798 0    othe    603 CTA-390C10.9        0.06387 0.1471  0.2042  0.08342 0.1178  0.2444  0       0       0       0       0       0       0.1252  0.1258  0       0       0       0       0       0       0       0       0       0       0       0       0       0      
H253802 0    othe   1577 CTA-392C11.1        0       0       0       0       0       0       0       0       0       0.1867  0       0       0       0.7079  0       0       0       0       0       0       0       0       0       0       0       0       0       0      
H253354 0    othe    469 CTA-392C11.2        0       0       0       0       0       0       0       0       0       0       0       0       0       0.372   0       0       0       0       0       0       0       0       0       0       0       0       0       0      
H253154 0    othe    808 CTA-392E5.1         0.04216 0       0       0.07413 0.07947 0.00806 0       0       0       0       0       0       0       0       0       0       0       0       0       0       0       0       0       0       0       0       0       0      
H232655 0    othe    627 CTA-397C4.2         0       0       0       0       0       0       0       0       0       0       0       0.09613 0.07209 0       0       0       0       0       0       0       0       0       0       0       0       0       0       0      
H253603 0    othe    555 CTA-397H3.3         0       0       0       0       0       0       0       0       0       0       0       0       0       0.5105  0       0       0       0       0       0       0       0       0       0       0       0       0       0      
H253505 0    othe   1144 CTA-398F10.1        0       0       0       0       0       0       0       0       0       0       0       0       0       1.705   0       0       0       0       0       0       0       0       0       0       0       0       0       0      
H254153 0    othe    507 CTA-398F10.2        0       0       0       0       0       0       0       0       0.06379 0.05433 0.1004  0       0       0.1753  0       0.09601 0.4709  0.05624 0       0       0.06224 0.04474 0       0       0.06842 0.9208  0.03779 0.8785 
H224003 0    pseu   1626 CTA-407F11.6        0.2551  0.1638  0.1495  0.2816  0.1514  0.1377  0.02959 0.00927 0.02997 0.05154 0.07178 0.1252  0.1232  0.1691  0.1491  0.1482  0.06635 0.03285 0.05679 0.02233 0.07364 0.04739 0.05245 0.03944 0.1857  0.1127  0.3891  0.1176 
H237387 0    othe    658 CTA-407F11.7        0       0       0       0       0       0       0       0       0       0       0       0       0       0       0       0       0       0       0       0       0       0       0       0       0       0       0       0      
H234884 0    othe    934 CTA-407F11.8        0.0304  0.1005  0.03513 0.04226 0.02035 0.01784 0       0       0       0       0       0       0       11.44   0.1364  0.08553 0       0       0.02306 0       0       0       0       0       0.03852 0       0.05492 0.06734
H228194 0    pseu    263 CTA-415G2.2         0       0       0       0       0       0       0       0       0       0       0       0       0       0       0       0       0       0       0       0       0       0       0       0       0       0       0       0      
H236132 0    pseu    474 CTA-440B3.1         0       0       0       0       0       0       0       0       0       0       0       0       0.03939 0       0       0       0       0       0       0       0.0533  0       0       0       0       0       0.01174 0      
H261188 0    othe   2031 CTA-445C9.14        3.315   5.477   4.069   3.047   4.308   6.584   0.7225  0.7441  1.354   1.649   1.26    1.958   1.946   3.335   0.9233  1.406   1.125   1.182   0.7896  0.6901  1.149   1.287   1.536   0.8993  1.01    1.139   1.441   3.143  
H260065 0    othe   3053 CTA-445C9.15        1.126   0.6479  1.752   0.9485  1.044   1.148   0.90345 1.003   1.348   1.415   0.9794  1.669   0.6172  2.152   1.932   1.849   0.9134  0.6177  17      3.481   1.384   0.67055 2.951   0.8029  4.029   1.298   2.861   3.727  
H260242 0    othe    689 CTA-481E9.3         0       0       0       0       0       0       0       0       0       0       0       0       0       0.0271  0       0       0       0       0       0       0       0       0       0       0       0       0       0      
H259929 0    othe    695 CTA-481E9.4         0       0       0       0       0       0       0       0       0       0       0       0       0       0.02953 0.03811 0       0       0       0       0       0       0       0       0       0       0       0       0      
H238195 0    othe    306 CTA-503F6.2         0       0       0       0       0       0       0       0       0       0       0       0       0.1446  0.056   0       0       0       0       0       0       0       0       0       0       0       0       0       0      
H237445 0    othe    377 CTA-520D8.2         0       0       0       0       0       0       0       0       0       0       0.04862 0.04647 0.1239  0.2759  0       0       0       0       0       0       0       0       0       0       0       0       0       0      
H238153 0    pseu    378 CTA-714B7.4         0       0       0       0       0       0       0       0       0       0       0       0       0       0.1234  0       0       0       0       0       0       0       0       0       0       0       0       0       0      
H233080 0    othe    556 CTA-714B7.5         0       0       0       0       0       0       0       0       0       0.04524 0       0       0       0.6     0       0       0       0       0       0       0       0       0       0       0       0       0       0.04445
H273068 0    othe    362 CTA-714B7.7         0       0       0       0       0       0       0       0       0       0       0       0       0       0       0       0       0       0       0       0       0       0       0       0       0       0       0       0      
H226772 0    othe    537 CTA-747E2.10        0       0       0       0       0       0       0       0       0       0       0.04213 0       0.04079 0.0785  0       0       0.06825 0       0       0       0       0       0       0       0.02452 0.06573 0.03039 0.03527
H236464 0    othe    186 CTA-796E4.3         0.1147  0.6491  0.2102  0.1946  0.4448  0.1657  0       0       0       0       0       0       0       0.9231  0       0       0       0       0       0       0       0       0       0       0       0       0       0      
H229770 0    othe    354 CTA-796E4.4         0.2649  0.9118  0.3731  0.3807  0.7464  0.2541  0       0       0       0       0       0       0       0.2134  0       0       0       0       0       0       0       0       0       0       0       0       0       0      
H254484 0    othe    420 CTA-797E19.1        0       0.04399 0       0       0       0       0       0       0.04339 0.04313 0.0442  0       0.04904 0.09569 0.05873 0.07506 0.03501 0       0       0.02043 0.04417 0.02129 0       0       0.1038  0.1059  0.05102 0.05962
H255539 0    othe    224 CTA-797E19.2        0       0       0       0       0       0       0       0       0       0       0       0       0       0.573   0       0       0       0       0       0       0       0       0       0       0       0       0       0      
H183822 0    othe   1187 CTA-833B7.2         0       0       0       0       0       0       0       0       0.03458 0.00977 0.01832 0       0       0.1778  0.03203 0.01758 0.02877 0       0       0       0.09345 0.02189 0.02838 0.01249 0.09905 0.01223 0.4487  0      
H227117 0    othe   1013 CTA-85E5.10         0.2737  0.2989  0.3132  0.2266  0.4966  0.4158  0.00666 0.01508 0       0.2261  0.02506 0.01976 0.02207 1.45    0.352   0.2705  0.06223 0.05595 0       4.273   0.04861 0.03159 0.01126 0.01889 0.1853  0.03717 0.04184 0.04215
H225971 0    pseu    787 CTA-85E5.6          0       0       0       0       0       0       0       0       0       0       0       0       0       0.02569 0       0       0       0       0       0       0       0       0       0       0       0       0       0      
H226573 0    pseu    314 CTA-85E5.7          0       0       0       0       0       0       0       0       0       0       0       0       0       0.3162  0       0       0       0       0       0       0       0       0       0       0       0       0       0      
H233574 0    othe    271 CTA-929C8.5         0       0       0       0       0       0       0       0       0       0       0       0       0       0       0.07116 0.07529 0       0       0       0       0       0       0       0       0       0       0       0      
H226741 0    othe   5050 CTA-929C8.6         0       0       0       0       0       0.03845 0       0       0       0.07114 0       0       0       0.8359  0       0.00371 0       0       0       0       0       0.00928 0       0       0       0       0       0      
H223726 0    othe    575 CTA-929C8.7         0       0       0       0       0       0.02152 0       0       0       0.02057 0       0       0       0.105   0       0       0       0       0       0       0       0.01115 0       0       0       0       0       0      
H230051 0    othe    567 CTA-929C8.8         0.5903  0       0.8761  1.319   0.3599  49.96   0       0       0       0       0       0       0       0.1707  0       0       0       0       0       0       0       0       0       0       0       0       0       0      
H238120 0    othe    546 CTA-941F9.9         0.03392 0       0       0       0.03146 0       0.15244 0.03254 0.5283  0.121   1.62    1.179   0.4413  9.117   0.2347  0.4223  0.2502  0.2094  0.04296 0       0.1865  0.2557  0.05041 0.2146  0.3976  0.2781  0       0.1613 
H250318 0    pseu    446 CTA-963H5.5         1.615   1.292   1.812   1.898   2.468   2.252   0.5724  0.1785  1.335   1.56    1.951   1.821   0.8555  5.935   1.217   1.329   1.476   1.241   0.8192  0.5651  3.328   2.186   0.7997  0.9729  3.766   2.174   3.665   2.373  
H262171 0    othe    534 CTA-972D3.2         0       0.06061 0       0       0       0       0       0       0.06069 0.02695 0.1141  0.08146 0.09348 0.2034  0       0.0391  0.06611 0.05328 0.0575  0       0.06317 0.03832 0.07178 0.03449 0.03794 0.08175 0.03189 0.1262 
H237015 0    othe    383 CTA-984G1.5         0.6656  1.344   0.8341  0.6086  0.6374  0.7582  0.3633  0.2473  0.752   1.169   0.704   1.394   1.258   1.787   0.5966  0.6767  0.7644  1.022   0.6973  0.7492  1.082   0.988   1.806   0.4904  1.33    0.6173  6.439   1.662  
H273366 0    othe    658 CTA-989H11.1        0.06564 0.09472 0.04664 0.04826 0.04261 0.04112 0.06373 0.03461 0.1561  0.2946  0.2874  0.1604  0.1937  1.923   0.1516  0.2159  0.2127  0.2272  0.2324  0.1916  0.3327  0.1945  0.09828 0.08254 0.184   0.2617  0.2879  0.2882 
H236858 0    othe   2381 CTA-992D9.6         0       0       0       0       0.03272 0.02047 0       0       0       0       0       0       0       0.01409 0       0       0       0       0       0       0       0       0       0       0       0       0       0      
H231405 0    othe    471 CTA-992D9.7         0       0       0       0       0       0.4305  0       0       0       0       0       0       0       0       0       0       0       0       0       0       0       0       0       0       0       0       0       0      
H181358 0    pseu   2407 CTAGE10P            0       0.01943 0       0       0       0       0       0       0       0       0       0       0       4.711   0       0       0       0       0       0       0       0       0       0       0       0       0       0      
H214249 0    pseu   2352 CTAGE11P            0       0       0       0       0       0       0       0       0       0       0       0       0       4.089   0.01105 0       0       0       0       0       0       0       0       0       0       0       0       0      
H215441 0    pseu   2363 CTAGE12P            0       0       0.03721 0       0       0       0       0       0       0       0       0       0       0.02144 0       0       0       0       0       0       0.01596 0.00656 0       0       0       0       0       0      
H230711 0    pseu   2445 CTAGE13P            0       0       0       0       0       0.01764 0       0       0       0       0       0       0       4.969   0       0       0       0       0       0       0       0       0       0       0       0       0       0      
H214211 0    pseu   2402 CTAGE14P            0       0.00892 0.01567 0       0       0       0       0       0       0       0       0       0       0.06988 0       0       0       0       0       0       0       0       0       0       0       0       0       0      
H176227 0    pseu     74 CTAGE15             0       0       0       0       0       0       0       0       0       0       0       0       0       0       0       0       0       0       0       0       0       0       0       0       0       0       0       0      
H271079 0    prot      1 CTAGE15             0       0       0       0       0       0       0       0       0       0       0       0       0       0       0       0       0       0       0       0       0       0       0       0       0       0       0       0      
H214335 0    pseu   2411 CTAGE16P            0       0       0       0       0       0       0       0       0       0       0       0       0       3.863   0       0       0       0       0       0       0       0       0       0       0       0       0       0      
H232872 0    pseu   2403 CTAGE3P             0.07212 0.3475  0.1313  0.07568 0.08816 0.1461  0.05598 0.02046 0.07443 0.04633 0.04249 0.07536 0.1041  6.957   0.05606 0.07525 0.09681 0.07772 0.0435  0.1529  0.1076  0.08093 0.02035 0.06419 0.08048 0.0493  0.02247 0.07633
H271321 0    prot   2607 CTAGE6              0       0       0       0       0       0       0       0       0       0       0.01847 0.01119 0.01292 2.237   0       0.00677 0.01532 0       0       0       0.0125  0       0       0.00272 0.01504 0.01576 0.01142 0      
H233122 0    pseu   2822 CTAGE7P             0.1357  0.5207  0.1828  0.1786  0.1803  0.2538  0.1917  0.1936  0.5764  0.4055  0.6106  0.8942  0.8768  5.354   0.1882  0.2566  0.5668  0.4113  0.2726  0.261   0.6313  0.55995 0.266   0.2702  0.2726  0.234   0.7803  0.9458 
H269653 0    othe   1889 CTB-102L5.7         0.02244 0.03912 0.01813 0.03044 0.02005 0.01963 0.05174 0.04554 0.04355 0.04966 0.04078 0.02771 0.02763 0.05465 0.03321 0.04792 0.09025 0.04487 0.02856 0.02596 0.1068  0.04344 0.01936 0.02485 0.05694 0.1277  0.0685  0.1193 
H268499 0    othe    430 CTB-102L5.8         0       0.1284  0.05392 0.06247 0.03687 0.02703 0.07063 0.1258  0.1385  0.05724 0.1799  0.1044  0.1304  0.05315 0.06146 0.1169  0.2588  0.09981 0.09754 0.03751 0.3483  0.12996 0.0405  0.08604 0.15    0.4062  0.1933  0.4127 
H230203 0    pseu    805 CTB-1048E9.7        0       0.0531  0       0       0       0       0       0       0       0       0       0       0       0       0       0       0       0       0       0       0       0       0       0       0       0       0       0      
H253527 0    othe    524 CTB-105L4.2         0       0       0       0       0       0       0       0       0       0       0       0       0       0       0       0       0       0       0       0       0       0       0       0       0       0       0       0      
H234715 0    othe   2640 CTB-107G13.1        0.03333 0.5016  0.01342 0.03649 0.05134 0.03483 0.00098 0       0.6736  0.0315  0.01968 0.01579 0       0.3216  0.04362 0.203   0.09944 0.01707 0       0.01585 0.01508 0.00988 0.03689 0.00646 0.01954 0.1255  0.08051 0.1779 
H271679 0    pseu    321 CTB-107P3.1         0       0       0       0       0       0       0       0       0       0       0       0       0       0       0       0       0       0       0       0       0       0       0       0       0       0       0       0      
H272239 0    othe    236 CTB-108O6.2         0.08977 0.2533  0.2205  0.1703  0.2104  0.1468  0.06465 0       0.2372  0       0.2036  0.2336  0.3445  0.1102  0.08325 0.0756  0.08473 0       0       0       0       0.20436 0.07565 0.3813  0.1563  0.08035 0       0.08532
H251405 0    othe   2589 CTB-109A12.1        0.1552  0.3568  0.1006  0.2137  0.1119  0.07114 0.07223 0.01733 0.4307  0.02681 0.08519 0.0892  0.02581 0.04029 0.05226 0.03501 0.02551 0.0912  0       0.02694 0.1883  0.9812  0.02709 0.1821  0.1018  0.03276 0.2387  0.08263
H270453 0    pseu    412 CTB-10G5.1          0       0       0       0       0       0       0       0       0       0       0       0       0       0       0       0       0       0       0       0       0       0       0       0       0       0       0       0      
H223665 0    othe    534 CTB-111F10.1        0       0       0       0       0       0       0       0       0       0       0       0       0       0       0       0       0       0       0       0       0       0       0       0       0       0       0       0      
H243797 0    othe   2068 CTB-111H14.1        0       0       0       0       0       0       0       0.01533 0       0       0       0       0       0.05035 0.01167 0.00916 0.00915 0       0       0.0108  0       0.00375 0.04638 0.0076  0.01874 0       0.06542 0      
H272568 0    othe   4910 CTB-113D17.1        0.7097  0.2791  0.5678  0.4756  0.7714  1.271   0.09585 0.02888 0.1639  0.4194  0.399   0.3652  0.1587  0.4581  0.1128  0.3261  0.7263  0.1319  0.03923 0.03469 0.1339  0.15055 0.1091  0.01939 0.09294 0.133   1.102   0.8461 
H271128 0    pseu    126 CTB-113I20.1        0       0       0       0       0       0       0       0       0       0       0       0       0       0.09381 0       0       0       0       0       0       0       0       0       0       0       0       0       0      
H271737 0    othe    415 CTB-113I20.2        1.169   0.7679  0.9545  0.9766  1.976   1.284   0.99725 1.585   2.393   2.3     1.234   2.118   1.942   1.612   1.841   2.178   1.33    1.588   0.7349  1.07    2.024   1.75    1.44    1.872   1.028   1.406   1.121   2.255  
H249035 0    othe   1803 CTB-113P19.1        0.01135 0       0.0096  0.00963 0.04559 0.01958 0.02989 0.01052 0.07237 0.01892 0.0604  0.1203  0.06856 0.6017  0.2314  0.1354  0.02041 0.01116 0       0       0.02188 0.02163 0.06342 0.1925  0.05757 0.03163 0.01714 0.04764
H253921 0    othe    567 CTB-113P19.3        0.1027  0.1098  0.06072 0.1031  0.09111 0.08533 0.04176 0.1237  0.1749  0.04242 0.07481 0.1236  0.2308  0.65    0.1263  0.09402 0.06764 0.04913 0.03144 0.06928 0.1052  0.09919 0.1208  0.05922 0.07013 0.06802 0.1382  0.1016 
H260581 0    othe   1565 CTB-113P19.4        0.257   0.1041  1.147   0.2753  0.2942  0.179   0.04891 0.1612  0.1142  0.05389 1.446   0.02862 0.02848 2.416   0.2348  0.1324  0.107   0.03214 0.03378 0.02331 0.118   0.05881 0.1545  0.09317 0.08053 1.757   0.08488 0.04407
H272112 0    othe    525 CTB-113P19.5        1.658   1.356   1.419   1.331   1.64    2.405   0.2614  0.2022  1.164   0.6256  1.205   1.387   1.03    0.7151  0.9088  0.9666  1.011   0.9403  0.5433  0.591   1.509   1.397   0.4426  1.756   0.9392  1.483   2.329   1.393  
H230165 0    pseu    331 CTB-1144G6.5        0       0       0       0       0       0       0       0       0       0       0       0       0       0       0       0       0       0       0       0       0       0       0       0       0       0       0       0      
H235172 0    othe    982 CTB-114C7.3         0       0       0       0       0       0       0.03855 0       0.1096  0.02828 0.1022  0.2051  0.08639 0.109   0.3048  0.262   0.06715 0.05425 0       0       0.1026  0.07745 0.03061 0.09446 0.1163  0.05101 0.1418  0.04479
H250274 0    othe   2180 CTB-114C7.4         0       0       0       0       0       0       0       0       0       0       0       0.01722 0       0.1115  0.02592 0.01986 0.02562 0.01204 0       0       0.01723 0.01376 0.00778 0.01566 0.05416 0       0.1141  0      
H239528 0    pseu    368 CTB-118N6.1         0.03598 0.1917  0.04172 0.04648 0.05306 0.04491 0.2484  0.1975  0.1523  0.1477  0.2439  0.2604  0.9306  0.4193  0.138   0.2133  0.2003  0.1063  0.1255  0.06223 0.1447  0.1313  0.1372  0.05506 0.1924  0.1558  0.2726  0.2826 
H249167 0    othe    423 CTB-118N6.2         0.1492  0.2532  0.1233  0.1332  0.1972  0.1151  0.04995 0       0.04853 0.0715  0.09884 0.07689 0.1241  0.1242  0.06589 0.09449 0.04357 0       0.04681 0       0.1221  0.14515 0.1874  0       0.09531 0.01584 0.09436 0.1373 
H248445 0    othe   2555 CTB-118N6.3         0.2238  0.3653  0.2847  0.243   0.2088  0.2549  0.33225 0.2428  0.5505  0.4134  0.6918  0.7297  1.11    1.602   0.7587  1.044   0.5479  0.4464  0.5961  0.3364  0.9885  0.60955 1.293   0.2612  0.8444  0.5432  0.9986  1.065  
H253171 0    othe    641 CTB-118P15.2        0.01938 0       0       0.00687 0       0       0       0       0       0       0       0       0       0       0       0       0       0       0       0       0       0       0       0       0       0       0       0      
H273237 0    othe   1412 CTB-119C2.1         1.108   8.567   1.129   1.176   2.899   1.444   4.669   3.764   0.8446  2.75    0.6948  0.911   0.864   0.5412  0.5289  0.653   1.334   1.125   1.061   0.4278  1.571   0.9217  0.4964  0.7354  1.137   0.6068  2.015   1.016  
H253256 0    othe    525 CTB-11I22.1         0       0       0       0       0       0       0       0       0       0       0       0       0       0.1756  0       0       0       0       0       0       0       0       0       0       0.04883 0       0       0      
H253315 0    othe    570 CTB-11I22.2         0       0       0       0       0       0       0       0       0       0       0.0441  0       0       0.1258  0       0       0       0       0       0       0       0       0       0       0.1145  0       0       0      
H254246 0    othe    273 CTB-120L21.1        0       0.05254 0       0       0       0       0       0       0       0.06249 0       0       0       0       0       0       0       0       0       0       0       0       0       0       0.0549  0       0       0      
H247699 0    othe   2769 CTB-127C13.1        0       0       0       0.00952 0.01336 0       0       0       0.01297 0       0       0       0       0.1239  0       0       0       0       0       0       2.172   0       0.08262 0       0.02578 0       2.07    0      
H248367 0    othe    391 CTB-129O4.1         1.922   6.352   2.61    1.527   2.679   2.254   0.36075 0.1765  1.067   1.185   1.073   1.414   1.495   1.18    0.4415  0.6532  0.9699  0.6985  0.6362  0.2936  1.336   1.2185  0.811   1.016   0.9528  0.4107  2.052   3.48   
H267114 0    prot    358 CTB-129P6.11        0.2078  0.4499  0.1735  0.179   0.2308  0.2544  0.05766 0.06392 0.2491  0.1823  0.1899  0.3553  0.5475  0.8351  0.1084  0.1372  0.2162  0.1468  0.07279 0.05034 0.2956  0.21655 0.1145  0.1742  0.1127  0.123   0.3501  0.4144 
H267282 0    othe    296 CTB-129P6.4         0.06174 0.04224 0.06287 0.05702 0.05863 0.04093 0.08754 0.04685 0.2155  0.3474  0.3278  0.5268  0.9067  0.9617  0.2892  0.424   0.2736  0.3522  0.1547  0.2244  0.2729  0.24185 0.2404  0.1545  0.4039  0.2797  0.586   0.4191 
H254226 0    othe   3736 CTB-12O2.1          0.1015  0.1562  0.09361 0.1091  0.2754  0.1172  0.05933 0.09136 0.2091  0.1514  0.1361  0.1741  0.3455  0.497   0.07406 0.1183  0.07103 0.1182  0.1157  0.0108  0.05537 0.07363 0.05421 0.1575  0.09853 0.04024 0.08961 0.1834 
H250069 0    othe   3024 CTB-131B5.2         0.00746 0.08601 0.01265 0       0.01157 0.00779 0.01917 0.02259 0.03026 0.03603 0.04136 0.0402  0.05814 0.3119  0.0463  0.05049 0.03514 0.1247  0.02276 0.01632 0.02982 0.02393 0.01609 0.03533 0.08596 0.05295 0.03395 0.05325
H254363 0    othe    578 CTB-131B5.5         0.04928 0.05877 0.06857 0.0384  0.07159 0.06301 0.04254 0.1279  0.4711  0.2075  0.2278  0.1547  0.1364  2.829   0.586   0.4638  0.7572  0.7416  0.5604  0.13    0.7525  0.39155 0.2555  0.2389  0.5557  0.562   0.5587  0.4142 
H266469 0    othe    858 CTB-131K11.1        3.409   7.294   4.347   3.452   3.568   4.083   3.6335  3.858   8.222   4.651   6.889   8.017   7.163   8.226   7.372   6.928   5.519   5.347   3.367   3.13    6.577   6.538   6.527   5.672   6.526   7.891   8.005   6.357  
H263264 0    prot   1548 CTB-133G6.1         0.02078 0.06403 0.02689 0.02516 0.02601 0.03438 0.02441 0.01925 0.682   0.06597 0.1189  1.659   0.1049  0.3109  0.09649 0.09478 0.1057  0.2243  0.0417  0.06487 2.847   1.8786  1.244   0.06704 0.3855  0.04046 4.221   0.1263 
H267852 0    othe    360 CTB-133G6.2         0       0.1145  0.06834 0.04156 0.0451  0.04949 0       0       0       0.04142 0.1163  0.166   0.1725  0.4548  0.04169 0.0597  0.06775 0.05413 0       0       0.2215  0.1322  0.06364 0.09539 0.05474 0       0.4233  0.1234 
H260545 0    othe    346 CTB-134F13.1        0.09061 0.217   0.08393 0.09042 0.1028  0.06643 0.05676 0       0.05676 0.09791 0.1272  0.1534  0.2384  0.3513  0.1216  0.1775  0.1413  0.1155  0.06602 0.1643  0.161   0.10802 0.05202 0.05655 0.136   0.3182  0.117   0.2696 
H196796 0    prot   1343 CTB-134H23.2        0.4534  1.945   0.9268  0.5326  0.5379  0.5683  0.43535 0.477   0.6454  1.076   0.9625  0.9913  1.103   8.991   0.949   1.017   1.255   0.9601  0.607   0.773   1.857   1.1383  0.6284  0.6006  1.12    1.071   1.432   1.745  
H260908 0    pseu   2086 CTB-134H23.3        0.02231 0.01796 0.0183  0.01872 0.03445 0.01584 0.05289 0.01352 0.2379  0.01715 0.1024  0.1288  0.3023  0.2623  0.1348  0.08128 0.05912 0.08965 0.00987 0.02226 0.1237  0.1625  0.04265 0.0708  1.194   0.02958 0.08229 0.08289
H269742 0    pseu    570 CTB-135N1.2         0       0       0       0       0       0       0       0       0.0375  0       0       0       0       0.06415 0       0       0       0       0       0       0       0       0       0       0       0       0.03456 0      
H249639 0    othe    502 CTB-138E5.1         0       0       0       0       0       0       0       0       0       0       0       0       0       1.91    0       0       0       0       0       0       0       0       0.0363  0       0       0       0       0      
H273055 0    othe    402 CTB-13F3.1          0.3773  2.596   0.723   0.4     0.6131  0.6249  0.9912  0.5494  2.756   2.275   1.359   2.093   1.202   1.515   2.828   2.987   1.106   1.724   1.612   0.5684  2.994   2.6295  1.335   1.4     3.34    2.001   2.755   2.722  
H214485 0    pseu    759 CTB-13H5.1          80.55   93.07   64.9    67.18   72.87   88.87   86.53   118.6   226.1   138.1   241     260.3   435.1   72.71   230.7   273     185.2   189.4   214.9   61.97   154.3   173.6   128.3   169.5   158.9   325.2   183.4   177.4  
H253852 0    othe    614 CTB-140J7.2         0       0       0       0       0       0.05662 0.12867 0.09394 0       0.01016 0       0.03907 0       0.02374 0       0.01866 0       0       0.03403 0       0.027   0       0.1972  0.2065  0.01926 0       0       0.03418
H253858 0    othe    565 CTB-147C13.1        0.06038 0       0       0.03544 0.02409 0.02748 0.04464 0       0       0.02924 0.04062 0.07888 0       0.3159  0.05489 0.03951 0.02727 0       0       0       0       0.01588 0       0       0.03494 0       0.27    0      
H228674 0    pseu    497 CTB-147C22.3        0       0       0       0       0       0       0       0       0       0       0       0       0       0.04342 0       0       0       0       0       0       0       0       0       0       0       0.06143 0       0      
H269495 0    othe    353 CTB-147C22.8        0       0       0       0       0       0       0       0       0       0       0       0       0       1.353   0       0       0       0       0       0       0       0       0       0       0       0.0595  0       0      
H267879 0    othe    532 CTB-147C22.9        0       0       0       0.04713 0.02511 0       0       0       0       0       0.04348 0       0       1.164   0       0       0       0       0       0       0       0       0       0       0       0.03538 0       0      
H269014 0    pseu    282 CTB-147N14.4        0       0       0       0       0       0       0       0       0       0       0       0       0       0       0       0       0       0       0       0       0       0       0       0       0       0       0       0      
H241870 0    pseu    591 CTB-14A14.1         0       0       0       0       0       0       0       0       0       0       0       0       0       0       0       0       0       0       0       0       0       0       0       0       0       0       0       0      
H248560 0    pseu   1568 CTB-14A14.2         0       0       0       0       0       0       0       0       0       0       0       0       0       0       0       0       0       0       0       0       0       0       0       0       0       0       0       0.03005
H267696 0    othe    592 CTB-151G24.1        0       0       0       0       0       0       0       0       0       0       0       0       0       0       0       0       0       0       0       0       0       0       0       0       0       0       0       0      
H271482 0    pseu    259 CTB-152G17.4        0       0       0       0       0       0       0       0       0       0       0       0       0       0.08004 0       0       0       0       0       0       0.05295 0       0       0       0       0       0.06323 0      
H270764 0    pseu    363 CTB-152G17.5        0       0       0       0       0       0       0       0       0       0       0       0       0       0       0       0       0       0       0       0       0       0       0       0       0       0       0       0      
H272918 0    othe   2600 CTB-152G17.6        1.308   2.941   1.541   1.304   1.207   1.059   0.25815 0.2376  0.7138  0.2685  0.6453  0.8275  0.7579  0.5389  0.571   0.6705  0.5586  0.5706  0.4196  0.1471  0.7464  0.7236  0.3777  0.521   0.5414  0.708   0.4352  0.676  
H254293 0    othe   1862 CTB-158E9.1         0       0       0       0       0       0       0.00617 0       0       0       0       0       0       0.00931 0       0       0       0       0       0       0       0.10701 0       0       0       0       0       0      
H253886 0    pseu   1167 CTB-158E9.2         0       0       0       0       0       0       0       0       0.07047 0       0       0       0       0.03702 0       0       0       0       0       0       0       0.07445 0       0       0       0       0       0      
H269509 0    pseu    571 CTB-159G17.2        0       0       0       0       0       0       0       0       0       0       0       0       0       0.08486 0       0       0       0       0       0       0       0       0       0       0       0       0       0      
H272719 0    othe    514 CTB-161C1.1         0       0       0       0       0       0       0       0       0       0.08049 0.0783  0.3442  0       0.09849 0.09048 0.06048 0       0       0       0.0856  0.2479  0.12757 0       0.07683 0.1174  0       0.3808  0.06082
H249944 0    pseu    297 CTB-161J7.1         0       0       0       0       0       0       0       0       0       0       0       0       0       0       0       0       0       0       0       0       0       0       0       0       0       0       0       0      
H249433 0    pseu    264 CTB-161J7.2         0       0       0       0       0       0       0       0       0       0       0       0       0       0       0       0       0       0       0       0       0       0       0       0       0       0       0       0      
H188693 0    othe   1836 CTB-161K23.1        0.1576  0.4456  0.1928  0.1325  0.2242  0.2912  0.0392  0.01913 0.06075 0.06338 0.08229 0.09871 0.1773  2.87    0.086   0.09755 0.0714  0.04377 0.05025 0.01265 0.03948 0.04254 0.06548 0.05492 0.04037 0.03975 0.09944 0.1496 
H250678 0    pseu    482 CTB-161M19.1        0.0394  0.1239  0.06641 0.04494 0.04732 0.1084  0       0       0.03724 0       0       0.07933 0.1064  0.2042  0       0       0.0438  0       0       0       0.0119  0.0141  0.04381 0       0       0       0.04805 0.141  
H250928 0    pseu    331 CTB-161M19.2        0       0.05326 0       0       0       0       0       0       0       0       0       0       0       0.135   0       0       0       0       0       0       0       0       0       0       0       0       0       0.05998
H249494 0    othe   1073 CTB-161M19.4        0.04468 0.01896 0.02895 0.03842 0.05636 0.0699  0.00562 0.01486 0.03387 0.02907 0.03591 0.04084 0.06339 0.6419  0.03513 0.04021 0.03683 0       0.02809 0.01478 0.0179  0.0249  0.06364 0.0141  0.01828 0.05228 0.02726 0.1123 
H262961 0    pseu    796 CTB-162E12.1        0       0       0       0       0       0       0       0       0       0       0       0       0       0       0       0       0       0       0       0       0       0       0       0       0       0       0       0      
H232174 0    pseu    635 CTB-164L20.1        0       0       0       0       0       0       0       0       0       0       0       0       0       0.0407  0       0       0       0       0       0       0       0       0       0       0       0       0       0      
H253141 0    othe   1164 CTB-164N12.1        0       0       0       0       0       0       0       0.01566 0       0       0       0       0       1.632   0       0       0       0       0       0       0       0       0       0       0       0       0       0.1334 
H254003 0    othe    489 CTB-167B5.1         0       0.2619  0.03561 0.0245  0.02809 0.03055 0       0       0       0.0345  0.03831 0.04158 0.04147 2.389   0.04013 0.04968 0.0348  0       0.03041 0       0.1888  0.145   0.07257 0.02581 0.0468  0       0.04392 0.05388
H264868 0    othe   2749 CTB-167B5.2         0.05521 0.106   0.03057 0.04492 0.05404 0.03376 3.8225  1.396   2.677   1.423   3.662   4.466   0.3192  0.676   11.16   8.395   3.668   1.529   1.305   2.821   1.434   1.719   9.152   3.117   2.738   1.864   2.232   8.999  
H269608 0    pseu    452 CTB-167G5.3         0       0       0       0       0       0       0       0       0       0       0       0       0       0       0       0       0       0       0       0       0       0       0       0       0       0       0       0      
H268864 0    prot   1224 CTB-167G5.5         0       0       0       0       0       0       0       0.029   0.6892  0       0       0       0       0.01673 0.01386 0.01444 0       0       0       0       0       0       0       0       0.01138 0       0       0      
H269641 0    pseu    761 CTB-167G5.6         0       0       0       0       0       0       0.0086  0.02738 0       0       0       0       0       0.05373 0.02273 0.02767 0       0       0       0       0       0       0       0       0.02384 0       0       0      
H266903 0    othe   1386 CTB-171A8.1         0.1564  0.185   0.2213  0.1426  0.1299  0.1353  0.12055 0.06097 0.129   1.069   0.09094 0.1329  0.07389 0.2328  0.243   0.316   0.1543  0.2946  0.579   1.251   0.7152  0.44603 0.5714  0.09529 0.3578  0.08928 0.7751  0.453  
H248222 0    othe   3113 CTB-174D11.1        0       0.06367 0       0.00583 0       0.00431 0.0032  0       0.01799 0.00948 0.01099 0.01525 0.01036 4.507   0.0144  0.0115  0.01354 0       0       0       0       0.00454 0       0.00617 0.01124 0.00619 0       0.02936
H248965 0    othe    362 CTB-174D11.2        0       0.05821 0       0.01526 0       0.03684 0       0       0       0       0       0       0       0.1114  0       0       0.09004 0       0       0       0       0       0       0       0       0       0       0      
H269487 0    othe    398 CTB-174O21.2        0       0       0       0       0       0.03927 0.01698 0       0.04475 0.04281 0.06817 0.07741 0.08923 0.09472 0.0522  0.05236 0.08226 0.04893 0.04036 0       0.05226 0.04288 0.04323 0.04414 0.06702 0.056   0.06031 0.06193
H267394 0    othe    489 CTB-175E5.7         0       0.06736 0       0       0       0       0       0       0.1656  0.04033 0.0322  0       0       0.06489 0       0       0.1293  0.04527 0       0       0.082   0.0716  0       0       0.0376  0       0.04755 0.06148
H269431 0    pseu    559 CTB-175P5.1         0       0       0       0       0       0       0       0       0       0       0       0       0       0.08713 0       0       0       0       0       0       0       0       0       0       0       0       0       0      
H268992 0    pseu    763 CTB-175P5.2         0       0.04538 0       0       0       0       0       0       0       0       0       0       0       0.3855  0       0       0       0       0       0       0       0       0       0       0       0.02569 0       0      
H269416 0    othe   3286 CTB-175P5.4         0.1114  0.2288  0.05886 0.07748 0.1587  0.19    0.0181  0       0.01199 0.05517 0.0742  0.0068  0       3.651   0       0       0.02064 0.01315 0       0       1.038   0.74472 0       0.01178 0.02499 0.0888  0       0.01608
H267934 0    othe   5133 CTB-176F20.3        1.149   1.965   0.8068  0.8885  0.9415  1.358   0.19115 0.1062  0.321   0.06657 0.1287  0.2242  0.2759  0.92    0.04779 0.08154 0.1406  0.1508  0.1276  0.1031  0.3862  0.2004  0.1825  0.03481 0.07609 0.177   0.2339  0.1116 
H253925 0    othe   2175 CTB-178M22.1        0       0       0       0       0       0       0.04431 0       0       0       0       0       0       0.02345 0       0       0       0       0       0       0       0       0       0       0       0       0       0      
H253978 0    othe    500 CTB-178M22.2        0.7129  0.1155  0.4228  0.5082  0.8386  0.7579  0.3847  0       0.03965 1.619   0.1127  0.03502 0.08298 1.137   0       0.1395  0.3759  0.2201  0.0813  0.06423 0.1112  0.06516 0       0       0.2119  0.2656  0       0.3129 
H250006 0    pseu    714 CTB-179I1.1         0       0       0       0       0       0       0       0       0       0       0       0       0       0       0       0       0       0       0       0       0       0       0       0       0       0       0       0      
H248831 0    pseu    865 CTB-179I1.2         0       0       0       0       0       0       0       0       0       0       0       0       0       0       0       0       0       0       0       0       0       0       0       0       0       0       0       0      
H270669 0    pseu    462 CTB-179I1.3         0       0       0       0       0       0       0       0       0       0       0       0       0       0       0       0       0       0       0       0       0       0       0       0       0       0       0       0      
H267348 0    othe    635 CTB-179K24.3        0.4847  1.027   0.5012  0.477   0.5484  0.8046  0.12175 0.07281 0.5585  0.5109  0.5112  0.307   0.4038  1.541   0.2333  0.3861  0.5138  0.4611  0.2036  0.1379  0.9277  0.3949  0.5182  0.1643  0.4812  0.3802  1.056   0.7865 
H254298 0    othe    246 CTB-17P3.4          0       0       0       0       0       0       0.1046  0       0       0       0       0.05279 0.3241  0.3525  0       0       0       0       0.06772 0       0       0       0.1863  0       0       0       0       0.1564 
H269802 0    othe    555 CTB-180A7.3         0       0       0       0       0       0       0       0       0       0       0       0       0       0.3325  0       0       0       0       0       0       0.03042 0       0       0       0       0       0.03806 0      
H269444 0    othe    445 CTB-180A7.6         0       0.07341 0       0       0       0       0       0       0.04024 0.0364  0       0.03716 0.05356 0.1261  0       0       0.02556 0.04102 0.03917 0       0.0622  0.02248 0.03946 0       0.04633 0       0.04867 0.07386
H214347 0    othe    685 CTB-180A7.8         0       0       0       0       0       0       0       0       0       0       0       0       0       1.345   0       0       0       0       0       0       0       0       0       0       0       0       0       0      
H254365 0    othe    521 CTB-180C19.1        0       0       0       0       0       0       0       0       0       0       0       0       0       0.06485 0       0       0       0       0       0       0       0       0       0       0       0       0       0      
H254066 0    othe   1943 CTB-181F24.1        0       0       0       0       0       0       0       0       0       0       0       0       0       3.343   0       0       0       0       0       0       0       0       0       0       0       0       0       0      
H272219 0    othe   1778 CTB-181H17.1        0       0.06875 0       0       0       0       0       0       0.02221 0.00493 0.00552 0.02786 0.02639 0       0       0       0.01738 0       0       0       0.02063 0.00464 0       0       0.00879 0       0       0.02066
H267234 0    othe    486 CTB-184G21.3        0       0       0       0       0       0       0       0       0       0       0       0       0       0       0       0       0       0       0       0       0       0       0       0       0       0       0       0      
H267291 0    othe    267 CTB-186G2.1         0       0       0       0       0.05093 0       0       0.316   0       0       0       0       0       0.06555 0       0       0       0       0       0       0.07943 0       0       0       0       0       0.243   0      
H267375 0    othe    240 CTB-186G2.4         0       0       0       0       0       0       0       0       0       0       0       0       0       0.05357 0       0       0       0       0       0       0       0       0       0       0       0       0       0      
H267460 0    pseu    120 CTB-186H2.1         0       0       0       0       0       0       0       0       0       0       0       0       0       0       0       0       0       0       0       0       0       0       0       0       0       0       0       0      
H267657 0    pseu    405 CTB-186H2.2         0       0       0       0       0       0       0       0       0       0       0       0       0       0       0       0       0       0       0       0.09617 0       0       0       0       0       0       0       0      
H266956 0    prot   3265 CTB-186H2.3         0       0       0       0       0       0       0       0       0.0126  0.01299 0       0       0       0.9402  0       0       0       0       0       0.1167  0.2792  0.13955 0       0       0.01938 0       0.02144 0      
H269765 0    pseu    312 CTB-187L3.1         0       0       0       0       0       0       0       0       0       0       0       0       0       0       0       0       0       0       0       0       0       0       0       0       0       0       0       0      
H231477 0    othe    541 CTB-187M2.1         0       0.09683 0       0       0       0       0       0       0       0       0       0       0       0.1912  0       0       0       0       0       0       0       0       0       0       0       0       0       0      
H265126 0    othe    153 CTB-187M2.2         0       2.214   0.2129  0.07899 0       0.09971 0       0       0       0       0       0       0       0       0       0       0       0       0       0       0       0       0       0       0       0       0       0      
H263726 0    othe    482 CTB-187M2.3         0       0       0       0       0       0.4786  0       0       0       0       0       0       0       2.842   0       0       0       0       0       0       0       0       0       0       0       0       0.01372 0      
H267992 0    othe    585 CTB-189B5.3         0       0.095   0       0       0       0       0       0       0       0       0       0       0       0       0       0       0       0       0       0       0       0       0       0       0       0       0       0      
H249317 0    othe    367 CTB-191D16.1        0       0       0       0       0       0       0       0       0       0       0       0       0       1.194   0       0       0       0       0       0       0       0       0       0       0       0       0       0      
H269392 0    othe    302 CTB-191K22.6        0.1418  0.3824  0.1865  0.1281  0.1766  0.1459  0.07984 0       0.1312  0.368   0.4145  0.3647  0.4189  0.2329  0.1479  0.2986  0.376   0.2013  0.276   0.252   0.5447  0.2225  0.1157  0.1622  0.2771  0.4116  0.4339  0.6786 
H257769 0    othe    483 CTB-193M12.1        0       0.03812 0       0       0       0       0       0       0       0       0.05159 0.06934 0.0488  0.3375  0.04478 0.05189 0.03653 0       0.04142 0       0.0544  0.01366 0       0.03849 0.05448 0.07949 0.04041 0.04147
H262380 0    othe    501 CTB-193M12.3        0       0       0       0       0       0       0       0       0       0       0.0831  0       0       0.0651  0       0       0.03778 0       0       0       0.03397 0       0       0       0.0468  0.1781  0.03942 0      
H248842 0    othe    310 CTB-1H10.1          0       0       0       0       0       0       0       0       0       0       0       0       0       0       0       0       0       0       0       0       0       0       0       0       0       0       0       0      
H250284 0    othe    561 CTB-1I21.1          0.7687  0.1856  0.05615 0.1705  1.52    0.1606  0       0       0       0       0       0       0       0       0       0       0       0       0       0       0       0       0       0       0       0       0       0      
H248616 0    pseu    714 CTB-1I21.2          0       0       0       0       0       0       0       0       0       0       0       0       0       0       0       0       0       0       0       0       0       0       0       0       0       0       0       0      
H228341 0    pseu    279 CTB-20D2.1          0       0       0       0       0       0       0       0       0       0       0       0       0       0       0       0       0       0       0       0       0       0       0       0       0       0       0       0      
H251239 0    othe    200 CTB-22K21.2         0       0       0       0       0       0       0       0       0       0       0       0       0       0       0       0       0       0       0       0       0       0       0       0       0       0       0       0      
H253897 0    pseu   1167 CTB-23I7.1          0       0       0       0       0       0       0       0       0       0       0       0       0       0.5821  0       0       0       0       0       0       0       0       0       0       0       0       0       0      
H253472 0    pseu    637 CTB-23I7.2          0       0       0       0       0       0       0       0       0       0       0       0       0       0.02645 0       0       0       0       0       0       0       0       0       0       0       0       0       0      
H271494 0    pseu   1374 CTB-23I7.3          0       0       0       0       0       0       0       0       0       0       0       0       0       0.02583 0       0       0       0       0       0       0       0       0       0       0       0       0       0      
H267317 0    othe    533 CTB-25B13.12        1.124   2.753   0.8563  1.236   1.004   0.9519  1.936   1.002   4.275   3.846   3.637   4.404   4.964   4.493   3.543   3.546   2.992   4.563   3.543   2.854   4.772   4.9055  3.591   3.871   3.006   4.06    5.121   3.769  
H267759 0    othe    228 CTB-25B13.13        0.02787 0.2377  0.06854 0.06186 0.06105 0.08772 0.08453 0       0.1564  0.1606  0.2112  0.1569  0.1765  0.1674  0.1638  0.1647  0.2921  0.1188  0.1093  0.07748 0.3359  0.22845 0.098   0.08015 0.1713  0.2552  0.1969  0.3504 
H267715 0    othe    410 CTB-25B13.6         0.2085  0.2578  0.3639  0.1862  0.3218  0.3102  0.05    0       0.3638  0.5208  0.3104  0.3209  0.2548  6.41    0.09205 0.2413  0.24    0.2698  0.2324  0.2375  0.3312  0.29795 0.222   0.06297 0.2417  0.1147  0.1935  0.8239 
H267092 0    othe    114 CTB-25B13.9         0       0       0       0       0       0       0       0       0       0       0       0       0       0       0       0       0       0       0       0       0       0       0       0       0       0       0       0      
H196589 0    othe    508 CTB-25J19.1         0       0       0       0       0       0       0       0       0       0       0       0       0       0       0       0       0       0       0       0       0       0       0       0       0       0       0       0      
H245688 0    othe   1456 CTB-26E19.1         0       0       0       0       0       0       0.0515  0       0       0       0       0       0       0.2022  0       0       0       0       0       0       0       0       0       0       0       0       0       0.04907
H249601 0    othe   2310 CTB-27N1.1          0       0       0       0       0       0       0       0       0.02264 15.24   0       0       0       0.00542 0.02051 0.01286 0.6534  0       0.02035 0       0.01724 0.00343 0       0       0.04962 0       0.05591 0      
H241179 0    pseu    354 CTB-2L9.1           0       0       0       0       0       0       0       0       0       0       0       0       0       0       0       0       0       0       0       0       0       0       0       0       0       0       0       0      
H267052 0    othe    547 CTB-30L5.1          0       0       0       0       0       0       0.03946 0.02546 0       0.0114  0       0.03186 0       0.1484  0.03768 0.03548 0       0       0.02721 0.05688 0       0       0.06146 0       0.04936 0       0.04243 0      
H268685 0    pseu    236 CTB-31C7.3          0       0       0       0       0       0       0       0       0       0       0       0       0       0.6182  0       0       0       0       0       0       0       0       0       0       0       0       0       0      
H257639 0    pseu    571 CTB-31N19.2         0       0       0       0       0       0       0       0       0       0       0       0       0       0.08281 0       0       0       0       0       0       0       0       0       0       0       0       0       0      
H261596 0    othe    660 CTB-31N19.3         0.5064  0.2922  0.3774  0.4973  0.5369  0.4115  0.1791  0.163   0.3239  0.461   0.5707  0.3875  0.442   0.4287  0.334   0.3881  0.4229  0.2664  0.18    0.4153  0.5914  0.301   1.678   0.3134  2.216   0.4915  7.602   0.4864 
H271609 0    pseu    307 CTB-31N19.4         0       0       0       0       0       0       0       0       0       0       0       0       0       0       0       0       0       0       0       0       0       0       0       0       0       0       0       0      
H261526 0    othe    704 CTB-31O20.2         2.523   12.75   2.85    2.644   2.883   2.485   1.2325  0.9404  3.428   3.097   2.788   4.095   4.409   5.069   2.116   2.561   4.1     3.723   2.175   1.799   3.876   3.105   3.041   2.352   3.435   3.079   8.451   4.014  
H267244 0    othe   1602 CTB-31O20.4         0.4466  2.734   0.8715  0.4934  0.5455  0.7291  0.74805 0.5156  2.166   2.106   2.485   2.611   3.222   19.1    2.318   2.818   2.301   1.615   1.393   1.199   3.06    1.959   5.053   1.381   2.775   3.45    5.927   3.301  
H267141 0    othe    604 CTB-31O20.8         0.02554 0.04053 0.02712 0.02765 0.02965 0.07123 0       0       0       0.02934 0.0311  0.02774 0.03339 0.2571  0       0.02979 0.05414 0.04011 0       0.02867 0.08216 0.03143 0.02991 0       0.05877 0.1038  0.09481 0.02015
H253968 0    othe    535 CTB-32H22.1         0       0       0       0       0       0       0       0.02456 0       0       0       0       0       0.633   0       0       0       0       0       0       0       0       0       0       0       0       0       0.2085 
H267498 0    othe    641 CTB-32O4.2          0.8364  0.2904  0.5662  0.6735  0.6874  0.7638  0.23125 0.1493  0.1993  0.1555  0.1615  0.2263  0.5471  4.63    0.1738  0.1905  0.09361 0.085   0.08183 0.05138 0.05603 0.12057 0.374   0.1213  0.0793  0.1421  0.06138 0.1248 
H253538 0    othe    387 CTB-32P11.1         0       0       0       0       0       0       0       0       0       0       0       0       0       0.09312 0       0       0       0       0       0       0       0       0       0       0       0       0       0      
H243829 0    pseu    583 CTB-33G10.1         0.1084  0.5967  0.1071  0.1239  0.1198  0.0946  0.20605 0.1823  0.3621  0.2412  0.6838  0.9222  1.841   0.6058  1.387   1.109   0.2314  0.1315  0.1362  0.07634 0.2091  0.17815 0.2216  0.1318  0.4344  0.6287  0.6854  0.42   
H253768 0    othe    452 CTB-33O18.1         0       0       0.04279 0.03844 0.03293 0.03039 0       0       0       0       0       0       0       0.695   0       0.2848  0       0       0       0       0       0.01706 0       0       0       0.03657 0       0.03834
H254164 0    othe    455 CTB-33O18.2         0.06501 0.1903  0.1386  0.0897  0.1081  0.1308  0.03213 0.02416 0.03936 0.08978 0.04917 0.08039 0.1518  0.3796  0       0.1356  0.03723 0.04013 0.03274 0       0.03648 0.08017 0       0.07515 0.04129 0       0.05002 0.1372 
H253955 0    othe   3010 CTB-33O18.3         0.1338  0.2698  0.1768  0.1096  0.1113  0.1943  0.0765  0.1145  0.2086  0.09444 0.1217  0.2095  0.2641  2.48    0.1291  0.2155  0.1331  0.1376  0.1148  0.07689 0.1092  0.15145 0.1038  0.164   0.1399  0.09484 0.126   0.274  
H249526 0    othe    562 CTB-35F21.1         0.03477 0.1708  0.07099 0.04429 0.0328  0       0       0       0       0       0       0       0       0.3216  0       0       0       0       0       0       0       0       0       0       0       0       0       0      
H249131 0    othe    409 CTB-35F21.2         0.01582 0.06599 0.04207 0       0.04871 0       0       0       0       0       0       0       0       19.51   0       0       0       0       0       0       0       0       0       0       0       0       0       0      
H251387 0    othe    449 CTB-35F21.3         0.05717 0.5715  0.08679 0.07911 0.08408 0.03929 0       0       0       0.01505 0       0       0       0.4157  0       0       0       0       0       0       0       0       0       0       0       0       0.05228 0      
H250692 0    othe    233 CTB-35F21.4         0.1553  1.844   0.2802  0.1612  0.2167  0.3297  0.03285 0.1093  0.09111 0       0.06371 0       0.2874  0.2839  0.07555 0.1543  0.2171  0       0.09334 0       0       0.0472  0.258   0       0       0.08492 0.1162  0      
H271792 0    othe     65 CTB-35F21.5         0       0       0       0       0       0       0       0       0       0       0       0       0       0       0       0       0       0       0       0       0       0       0       0       0       0       0       0      
H260686 0    othe   2177 CTB-36H16.2         1.113   4.182   1.32    1.34    1.506   2.132   0.20735 0.1878  1.63    0.8082  0.9203  1.797   2.184   0.5443  0.5965  0.8177  0.5789  0.9462  0.4472  0.2926  0.9137  1.4285  0.6063  1.032   0.6167  0.445   1.098   2.094  
H249192 0    pseu    134 CTB-36O1.3          0       0       0       0       0       0       0       0       0       0       0       0       0       0       0       0       0       0       0       0       0       0       0       0       0       0       0       0      
H244921 0    pseu    746 CTB-36O1.7          0.03711 0.0491  0.01806 0       0.03246 0.05549 0.03502 0.02638 0       0.04679 0.02872 0.02182 0.03375 0.07675 0.02274 0.02055 0.116   0.05772 0.0455  0.02698 0.1203  0.03347 0.04455 0       0.03055 0.04905 0.04057 0.05765
H253269 0    othe    281 CTB-37A13.1         0       0       0       0       0       0       0       0       0       0       0       0       0       0.3003  0       0       0       0       0       0.04825 0.02361 0       0       0       0.1137  0       0.2843  0      
H267446 0    othe    384 CTB-39G8.2          0       0       0       0       0       0       0       0       0       0       0       0       0       0       0       0       0.03932 0       0       0.05177 0       0       0.05273 0       0.1108  0       0       0      
H267344 0    othe    337 CTB-39G8.3          0.2787  0.3913  0.3744  0.2608  0.3197  0.3119  0.8957  0.2457  3.275   2.048   4.743   1.026   0.3314  0.8541  1.994   2.035   3.706   1.222   0.5589  0.3759  9.795   3.91715 0.6984  0.4598  4.16    3.195   9.062   2.237  
H250409 0    othe    273 CTB-3M24.3          0       0       0       0       0       0       0       0       0       0       0       0       0       0.4545  0       0       0       0       0       0       0       0       0       0       0       0       0       0      
H272057 0    othe    381 CTB-40H15.4         0.1776  0.3926  0.2068  0.2     0.2186  0.1879  0.0961  0       0.1034  0.1653  0.1282  0.2142  0.2172  0.2354  0.1099  0.111   0.09672 0.07555 0       0.1013  0.1871  0.14215 0.0479  0.2578  0.0953  0.07365 0.2641  0.2795 
H266389 0    othe    400 CTB-41I6.1          0       0       0       0       0       0       0       0       0.09922 0       0       0       0       2.443   0.1745  0.08558 0.1162  0.04131 0       0       0.1948  0.04526 0.05803 0.08438 0.3125  0       0.669   0      
H265975 0    othe    555 CTB-41I6.2          0       0       0       0.02756 0.03202 0       0.01169 0       0.1009  0.04228 0.0479  0.03624 0       3.042   0.2389  0.1226  0.1146  0.05399 0.03455 0.03199 0.2651  0.08407 0.1163  0.096   0.4172  0.03613 1.202   0.03367
H253959 0    othe    492 CTB-43E15.1         0       0       0       0       0       0       0       0       0       0       0       0       0       0.1881  0       0       0       0       0       0.1025  0       0       0       0       0.4035  0.09272 0       0      
H253428 0    othe    510 CTB-43E15.2         0       0.02453 0.03716 0       0       0.04552 0       0       0       0.1207  0       0       0       0       0.1367  0.07033 0       0.02315 1.064   0.5675  0.03666 0       0       0       0.09551 0       0       0      
H253686 0    othe   2811 CTB-43E15.3         0.03615 0.05553 0.1278  0.0211  0.0304  0.1272  0       0       0       0.05324 0       0       0       0.02444 0.237   0.07234 0.04468 0.0209  0.2481  0.1988  0.02501 0.00632 0.05901 0       0.04447 0       0.1584  0.03218
H254211 0    othe   1832 CTB-43E15.4         0.284   0.2274  0.2093  0.2543  0.6499  0.8825  0.01684 0.01736 0.08951 0.3118  0.02662 0.01897 0.00913 0.0186  0.9933  0.8023  0.2464  0.05707 0.02071 10.26   0.09455 0.04059 4.298   0.01932 0.03676 0.08554 0.1493  0.0182 
H242683 0    pseu    515 CTB-46B19.1         0       0       0       0       0       0       0       0       0       0       0       0       0       0       0       0       0       0       0       0       0       0       0       0       0       0       0       0      
H249593 0    othe   2223 CTB-46B19.2         0.00817 0.00952 0.01248 0       0.00964 0.03314 0.01094 0.00997 0.03645 0.01485 0.03686 0.02978 0.02321 0.03695 0.03109 0.03305 0.02947 0.018   0.01055 0       0.01929 0.02313 0.01803 0.03036 0.02938 0.03928 0.01748 0.0697 
H253155 0    pseu    434 CTB-47B11.1         0       0       0       0       0       0       0       0       0       0       0       0       0       0       0       0       0       0       0       0       0       0       0       0       0       0       0       0      
H248544 0    othe   2075 CTB-47B11.3         0.08053 0.3574  0.08099 0.09348 0.07374 0.07973 0.06905 0.01553 0.2996  0.1664  0.08696 0.1017  0.04051 0.04315 0.05761 0.04153 0.0455  0.1355  0.02653 0.04309 0.2771  0.4588  0.04772 0.1363  0.1447  0.0374  0.2579  0.08689
H244331 0    pseu    305 CTB-47B8.1          0       0       0       0       0       0       0       0       0       0       0       0       0       0       0       0       0       0       0       0       0       0       0       0       0       0       0       0      
H253422 0    pseu    665 CTB-47B8.4          0       0       0       0       0       0       0       0       0       0       0       0       0       0       0       0       0       0       0       0       0       0       0       0       0       0       0       0      
H213414 0    pseu   1560 CTB-47B8.5          0       0       0       0       0       0       0       0       0       0       0       0       0       0       0       0       0       0       0       0       0       0       0       0       0       0       0       0      
H240611 0    pseu    835 CTB-49A3.1          0       0       0       0       0       0       0       0       0       0       0       0       0       0       0       0       0       0       0       0       0       0       0       0       0       0       0       0      
H248245 0    othe    782 CTB-49A3.2          0       0.0254  0.02537 0       0       0.02246 0       0       0.02823 0       0       0       0       0.5986  0       0       0       0       0       0       0       0       0.02193 0       0       0.1485  0       0      
H250244 0    othe    412 CTB-49A3.4          0       0       0       0       0.1358  1.553   0       0       0       0.1941  0       0       0       0.03135 0       0       0       0       0       0       0       0       0       0       0       0       0       0      
H249478 0    othe   3276 CTB-49A3.5          0       0.01518 0.01271 0       0       0.02677 0       0       0.00853 0       0       0       0       0.2731  0       0       0       0       0       0       0       0       0       0       0       0.00929 0       0      
H253980 0    othe    567 CTB-4E7.1           0       0       0       0       0       0       0       0       0       0       0.03637 0       0       0       0       0       0       0       0       0       0.06805 0       0       0       0.06862 0       0.03506 0      
H269374 0    pseu    138 CTB-50E14.5         2.632   5.051   3.706   2.665   3.165   4.17    3.265   15.37   7.83    4.371   4.13    5.038   8.798   6.342   9.928   7.755   4.671   5.033   2.719   2.55    4.298   4.466   6.269   4.884   5.945   3.102   3.58    5.192  
H267011 0    othe    833 CTB-50L17.16        0.07125 0.0768  0.08087 0.08127 0.07628 0.08369 0.00756 0       0.0583  0.03849 0.03731 0.04514 0.06968 2.084   0.0382  0.04114 0.04663 0.02437 0.01724 0.0309  0.04658 0.02549 0.09592 0       0.0343  0.02339 0.06982 0.05239
H267408 0    pseu    483 CTB-50L17.2         0       0       0       0       0       0       0       0       0       0       0       0       0       0.0119  0       0       0       0       0       0       0       0       0       0       0       0       0       0      
H267255 0    othe    485 CTB-50L17.5         0       0       0       0       0       0       0       0       0.1316  0       0.2073  0.06551 0.101   0.4001  0.08969 0.1322  0.1046  0       0       0       0.07384 0.01988 0.03796 0.03857 0.1458  0.4549  0.0763  0.05013
H267030 0    othe    538 CTB-50L17.7         0.4404  4.067   1.026   0.5083  0.5357  0.8531  0.44475 0.2894  1.756   1.073   2.104   2.311   2.891   2.476   1.244   1.497   1.566   1.084   0.7785  0.8565  1.666   1.413   1.731   0.7813  1.386   2.327   2.311   2.799  
H267769 0    othe    426 CTB-50L17.9         0.5462  3.239   1.076   0.6716  0.64    0.8536  0.65675 0.8021  2.27    0.7818  2.572   2.272   3.63    2.832   1.285   1.368   1.992   1.081   0.8908  0.5428  1.733   1.148   2.336   0.7477  1.648   2.358   2.427   2.68   
H251423 0    othe    609 CTB-51A17.1         0       0       0.09167 0       0       0       0       0       0       0       0       0       0       0       0       0       0       0       0       0       0       0       0       0       0       0       0       0      
H250322 0    pseu    169 CTB-51E13.1         0       0       0       0       0       0       0       0       0       0       0       0       0       0       0       0       0       0       0       0       0       0       0       0       0       0       0       0      
H232415 0    othe    365 CTB-51J22.1         0.3231  0.2498  0.2868  0.3633  0.4966  0.3763  0.45665 0.1139  0.7889  0.766   0.601   0.7766  0.4131  0.6722  0.8438  0.834   1.146   1.421   1.086   0.4353  0.5481  1.3325  0.5942  6.509   2.374   0.2035  0.281   1.586  
H268623 0    pseu    728 CTB-52I2.3          0       0       0       0       0       0.02216 0       0       0       0       0       0       0       0.05013 0       0       0       0       0       0       0.0526  0       0       0       0       0       0.05958 0      
H268032 0    pseu   1735 CTB-52I2.4          0.046   0.01889 0.04986 0.06597 0.04117 0.02579 0.02105 0.1634  0       0.01949 0.02867 0.0232  0       0.2911  0.1318  0.07317 0.05183 0.01424 0       0.01058 0.03976 0.02062 0.02486 0.04401 0.09111 0.02569 0.07252 0.03369
H231006 0    pseu    743 CTB-54D4.1          0.05251 0.09211 0.04711 0.03277 0.03075 0.04128 0.05217 0.07434 0.1451  0.1022  0.1415  0.1198  0.2685  0.1745  0.143   0.1673  0.1178  0.08298 0.1425  0.02887 0.09687 0.09072 0.08652 0.09014 0.1346  0.2183  0.09348 0.1405 
H254299 0    othe    413 CTB-54I1.1          0       0       0       0       0       0       0       0       0       0       0       0.03971 0.05017 0.7146  0       0       0       0       0       0       0       0       0       0       0       0       0       0      
H243538 0    pseu    347 CTB-55B8.1          0       0       0       0       0       0       0       0       0       0       0       0       0       0       0       0       0       0       0       0       0       0       0       0       0       0       0       0      
H267783 0    othe    284 CTB-55O6.10         0       0       0       0.01519 0.04904 0       0.14949 0       0       0.04693 0       0       0       0.3174  0       0       0       0       0       0       0.06667 0       0.2409  0       0.01814 0       0.1507  0.07828
H267169 0    othe   2902 CTB-55O6.12         1.296   3.28    0.9268  1.115   1.179   1.04    0.7288  0.1891  1.289   1.038   1.49    2.145   2.182   1.241   1.418   1.376   0.9676  1.002   0.578   0.4733  1.553   1.5105  0.9173  1.116   1.804   1.226   2.862   1.777  
H267670 0    othe    328 CTB-55O6.4          0       0       0       0       0       0       0       0       0       0       0       0       0       2.954   0.06387 0.05667 0       0       0       0       0.155   0       0.1067  0       0.161   0       0.557   0      
H260497 0    pseu    141 CTB-55P19.1         0       0       0       0       0       0       0       0       0       0       0       0       0       0       0       0       0       0       0       0       0       0       0       0       0       0       0       0      
H253370 0    pseu    109 CTB-56J15.1         0       0       0       0       0       0       0       0       0       0       0       0       0       0       0       0       0       0       0       0       0       0       0       0       0       0       0       0      
H249881 0    othe    820 CTB-57H20.1         0       0       0       0       0       0       0       0       0       0       0       0       0       0       0       0       0       0       0       0       0       0       0       0       0       0       0       0      
H261005 0    othe   2016 CTB-58E17.1         0.6053  0.7546  0.6907  0.5409  0.5491  0.4782  1.347   1.439   1.714   1.73    1.019   1.246   1.139   2.521   1.035   1.168   1.277   1.902   1.15    0.8509  1.681   1.525   1.381   1.1     1.358   1.221   2.791   2.244  
H265130 0    othe    569 CTB-58E17.2         0       0.1531  0.1068  0.0563  0       0       0       0       0       0       0       0       0       0       0       0       0       0       0       0       0       0       0       0       0       0       0       0      
H266040 0    othe    207 CTB-58E17.3         0.2127  0.5171  0.2657  0.234   0.2158  0.3189  0.2997  0.2258  0.9459  0.7201  0.7539  1.204   1.672   0.6508  0.7584  0.8551  0.8735  0.5787  0.9756  0.09209 0.7232  0.5049  0.8877  0.5297  0.5827  0.5207  0.524   2.075  
H227450 0    prot    899 CTB-58E17.5         0.2318  1.382   0.8695  0.1881  0.4866  0.2913  0.1526  0.01453 0.2196  0.2796  0.2248  0.2847  0.3341  0.4299  0.07588 0.1589  0.1606  0.1655  0.1137  0.0468  0.1297  0.1492  0.2891  0.2436  0.1414  0.1117  0.09537 0.6258 
H263975 0    othe    247 CTB-58E17.9         0.2538  0.6236  0.308   0.2163  0.2659  0.2941  0.4386  0.2551  1.231   1.305   1.14    1.446   2.819   3.823   0.8517  1.047   1.31    0.982   1.168   0.3648  1.226   0.89125 0.8561  0.5699  1.003   0.6189  2.021   2.075  
H267633 0    othe      2 CTB-5E10.3          0       0       0       0       0       0       0       0       0       0       0       0       0       0       0       0       0       0       0       0       0       0       0       0       0       0       0       0      
H268655 0    othe    490 CTB-60B18.10        0       0       0       0       0       0       0       0       0.07298 0.08059 0.06418 0.04149 0       1.514   0.03226 0.07282 0.07917 0.1902  0.487   0       0.1766  0       0.1173  0       0.07705 0.08401 0.06484 0.03325
H268108 0    othe    452 CTB-60B18.12        0       0       0       0       0       0       0       0.1684  0.08084 0       0.3946  0.08458 0       0.2092  0       0.08804 0.2227  0       0       0       0       0       0       0       0.09079 0.71    0       0.04979
H269706 0    pseu    629 CTB-60B18.15        0       0       0       0       0       0       0       0       0       0       0       0       0       0       0       0       0       0       0       0       0       0       0       0       0       0       0       0      
H268669 0    pseu    557 CTB-60B18.17        0       0       0       0       0       0       0       0       0       0       0       0       0       0       0       0       0       0       0       0       0       0       0       0       0       0       0       0      
H268287 0    othe    405 CTB-60B18.18        0       0       0       0       0       0       0       0.1246  1.423   0       1.373   0.03664 0       0.04437 0       0.5187  1.129   0       0       0       0       0       0       0       0.5249  2.023   0       0.1944 
H269588 0    pseu    438 CTB-60E11.11        0       0       0       0       0       0       0       0       0       0       0       0       0       0.2855  0       0       0       0       0       0       0       0       0       0       0       0       0       0      
H269188 0    pseu    466 CTB-60E11.12        0       0       0       0       0       0       0       0       0       0       0       0       0       0.08984 0       0       0       0       0       0       0       0       0       0       0       0       0       0      
H269792 0    othe    208 CTB-60E11.9         0       0       0       0       0       0       0       0       0       0       0       0       0       0.2062  0       0       0       0       0       0       0       0       0       0       0       0       0       0      
H268734 0    othe    747 CTB-61M7.2          0.1494  0.04922 0.06077 0.117   0.1836  0.08581 0.24615 0.07297 0.1584  0.2064  0.1583  0.1581  0.09402 0.04853 0.7216  0.3177  0.1344  0.1368  0.0546  0.3172  0.08898 0.12137 0.1345  0.2641  4.196   0.04342 11.99   0.2193 
H229119 0    pseu    294 CTB-63M22.1         34.19   24.49   24.12   31.39   33.12   29.51   54.91   92.55   161.7   98.24   178.2   146.7   263.5   54.3    154.8   168.8   146.8   147.6   222.6   84.02   122.4   132.3   111.9   79.9    115.5   259.6   144.4   124.5  
H267299 0    othe    323 CTB-66B24.1         0.3619  0.4175  0.2488  0.3303  0.2462  0.3126  0       0       0.05535 0       0.08843 0.2251  0.1339  0.8988  0.05461 0.1342  0       0.05672 0.05676 0       0       0.0547  0       0.0715  0.04177 0.07372 0       0      
H225869 0    pseu    614 CTB-70D19.1         0       0       0       0       0       0       0       0       0       0       0       0       0       0       0       0       0       0       0       0       0       0       0       0       0       0       0       0      
H266928 0    othe    572 CTB-70G10.1         0       0       0       0       0       0       0       0       0       0       0       0       0       0       0       0       0       0       0       0       0       0       0       0       0       0       0       0      
H248125 0    othe   1095 CTB-73N10.1         0       0       0       0       0       0       0       0       0       0       0       0.01163 0       0.4275  0       0       0       0       0       0       0.01803 0.00955 0       0.01588 0       0       0       0      
H236002 0    pseu    863 CTB-75G16.1         0.03842 0.3164  0.08689 0.0528  0.07722 0.05478 0.16475 0.2273  0.5825  0.1909  0.6222  0.5829  0.8639  0.3373  0.4688  0.4637  0.6098  0.332   0.2711  0.1887  0.7471  0.39895 0.3152  0.3561  0.6046  0.5638  0.4434  0.4776 
H267067 0    othe    629 CTB-75G16.3         0.6556  1.058   1.924   1.026   1.654   2.53    0.2722  0.4967  0.3166  0.2758  0.3277  0.3247  0.5982  0.605   0.1838  0.2844  0.3366  0.202   0.2697  0.2619  0.4895  0.3835  0.4829  0.09175 0.1502  0.1448  0.9008  0.4065 
H253947 0    othe    487 CTB-77H17.1         0       0       0       0       0       0       0       0       0       0       0       0       0       0       0       0       0       0       0       0       0       0       0       0       0       0       0       0      
H254187 0    othe   1122 CTB-78F1.1          0.1207  0.08071 2.381   0.286   0.06275 0.04625 0       0       0       0       0       0       0       0.03836 0       0       0       0       0       0       0       0       0       0       0       0       0       0      
H253357 0    othe    472 CTB-78F1.2          0       0       0.0404  0.01648 0       0       0       0       0       0       0.04277 0       0       0.1903  0       0       0       0       0       0.2135  0       0       0       0       0       0       0       0.1046 
H253110 0    prot    703 CTB-78H18.1         0       0       0       0       0       0       0       0       0       0       0       0       0       0.2319  0       0       0       0       0       0       0       0       0       0       0       0       0       0      
H249363 0    pseu    874 CTB-78O21.1         0       0       0       0       0       0       0.04889 0       0.1485  0.00815 0.11    0.1208  0.2259  0.04785 0.0886  0.1057  0.08091 0.2117  0.1428  0       0.5357  0.26274 0.04229 0.1046  0.05787 0.07825 0.04847 0.1278 
H253445 0    othe    144 CTB-79E8.2          0       0       0       0       0       0       0       0       0       0       0       0       0       0       0       0       0       0       0       0       0       0       0       0       0       0       0       0      
H253683 0    pseu    191 CTB-79E8.3          12.49   7.617   10.22   10.83   13.64   12.46   7.761   6.652   8.773   9.69    11.37   8.898   11.73   11.49   9.935   11.65   7.799   8.949   6.135   5.964   9.334   8.3695  9.712   9.526   9.452   9.921   14.37   11.59  
H254130 0    othe    563 CTB-7E3.1           0       0       0       0       0       0       0       0       0       0       0       0       0       1.156   0       0       0       0       0       0       0       0       0       0       0       0       0       0      
H269524 0    othe    358 CTB-83J4.1          0       0       0       0       0       0       0       0       0       0       0       0       0       0.06024 0       0       0       0       0       0.09501 0.03781 0       0.1135  0       0.1189  0       0.2282  0      
H269271 0    othe    846 CTB-83J4.2          0.07812 0       0       0.05863 0.08676 0.04797 0       0       0.04709 0.0277  0       0       0       0.085   0.1009  0.04502 0.033   0       0       0       0.03059 0       0.05477 0       0.1785  0       2.048   0      
H213488 0    pseu    511 CTB-85P21.1         0       0       0       0       0       0       0       0       0       0       0       0       0       0       0       0       0       0       0       0       0       0       0       0       0       0       0       0      
H271661 0    pseu    572 CTB-87J17.2         0       0       0       0       0       0       0       0       0       0       0       0       0       0.03872 0       0       0       0       0       0       0       0       0       0       0       0       0       0      
H250080 0    pseu   1731 CTB-88F18.2         0       0       0       0       0       0       0       0       0       0       0       0       0       0       0       0       0       0       0       0       0       0       0       0       0       0       0       0      
H250956 0    pseu    144 CTB-88F18.3         0       0       0       0       0       0       0       0       0       0       0       0       0       0       0       0       0       0       0       0       0       0       0       0       0       0       0       0      
H271585 0    pseu    354 CTB-88F18.4         0       0       0       0       0       0       0       0       0       0       0       0       0       0       0       0       0       0       0       0       0       0       0       0       0       0       0       0      
H230551 0    othe     30 CTB-89H12.4         0       0       0       0       0       0       0       0       0       0       0       0       0       0       0       0       0       0       0       0       0       0       0       0       0       0       0       0      
H267118 0    othe    606 CTB-91J4.1          0       0       0       0       0       0       0       0       0       0       0       0       0       0       0       0       0       0       0       0       0       0       0       0       0       0       0       0      
H267043 0    pseu    129 CTB-91J4.3          0       0       0       0       0       0       0       0       0       0       0       0       0       0       0       0       0       0       0       0       0       0       0       0       0       0       0       0      
H269397 0    othe   1499 CTB-92J24.2         0.2924  0.3207  0.2128  0.2674  0.5406  0.1945  0.04832 0       0.1713  0.1977  0.3098  0.1429  0.1824  0.5343  0.1866  0.2697  0.1712  0.305   0.06491 0.3062  0.1428  0.11492 0.1035  0.0837  0.229   0.5148  0.3391  0.2433 
H269289 0    othe   1889 CTB-92J24.3         0       0.04197 0.00658 0       0.01627 0       0       0       0.4586  0.02975 1.312   0.4501  0.4243  0.6026  0       0.2487  0.1301  0.2461  0       0.01022 0.09045 0.08761 0       0       0.04793 0.08133 0       0      
H250114 0    pseu    206 CTB-95B16.1         0       0       0       0       0       0       0       0       0       0       0       0       0       0       0       0       0       0       0       0       0       0       0       0       0       0       0       0      
H270442 0    pseu   2262 CTB-95D12.1         0       0       0       0       0       0       0       0       0       0       0       0       0       0       0       0       0       0       0       0       0       0       0       0       0       0       0       0      
H250407 0    othe    687 CTB-99A3.1          0       0       0       0       0       0       0       0       0       0       0       0       0       0.02806 0       0       0       0       0       0       0       0       0       0       0       0       0       0      
H196810 0    othe   7510 CTBP1-AS2           1.249   1.658   1.453   1.305   1.335   1.35    1.185   1.083   2.24    1.274   1.641   2.42    2.489   1.516   1.772   1.863   1.682   1.421   1.286   0.8877  1.839   1.5125  1.889   1.423   1.857   1.342   2.739   2.133  
H235857 0    pseu    244 CTBP2P1             0       0       0       0       0       0       0       0       0       0       0       0       0       0       0       0       0       0       0       0       0       0       0       0       0       0       0       0      
H235746 0    pseu   1332 CTBP2P2             0       0       0       0       0       0       0       0       0       0       0       0       0       0       0       0       0       0       0       0       0       0       0       0       0       0       0       0      
H267153 0    pseu   1254 CTBP2P3             0       0       0       0       0       0       0       0       0       0       0       0       0       0       0       0       0       0       0       0       0       0       0       0       0       0       0       0      
H251102 0    pseu    919 CTBP2P4             0.108   0.2722  0.0852  0.09451 0.1107  0.07564 0.0868  0.07141 0.3128  0.1597  0.2661  0.4002  0.3102  0.1917  0.2143  0.2771  0.2557  0.2663  0.146   0       0.2182  0.2346  0.175   0.3101  0.2797  0.09906 0.1501  0.4026 
H214602 0    pseu   1263 CTBP2P5             0       0       0.09432 0       0       0       0       0       0       0       0       0       0       0.2045  0       0       0       0       0       0       0       0       0       0       0       0       0       0      
H213697 0    pseu   1228 CTBP2P6             0       0       0       0       0       0       0       0       0       0       0       0       0       0.04764 0       0       0       0       0       0       0       0       0       0       0       0       0       0      
H267091 0    pseu   1243 CTBP2P7             0.04057 0.04151 0.05941 0.02908 0.06498 0.06483 0       0       0.06885 0.01827 0.03514 0.05312 0.03438 0.1897  0.06836 0.05941 0.03401 0.01908 0       0       0.03688 0.03623 0.03535 0.02534 0.03371 0.05153 0.02019 0.07   
H234383 0    pseu   1329 CTBP2P8             0.07742 0.07123 0.1026  0.06664 0.09249 0.1008  0.09244 0.03904 0.4022  0.2363  0.2496  0.2507  0.6111  0.7041  0.1492  0.1672  0.23    0.3855  0.3849  0.05293 0.2585  0.37165 0.2491  0.1612  0.2149  0.2257  0.2222  0.2249 
H269913 0    othe    445 CTC-1337H24.1       0.3531  0.3174  0.2244  0.3551  0.3197  0.2123  0.1799  0.2555  0.288   0.3594  0.264   0.4022  0.168   0.1906  1.041   1.117   0.7737  0.8149  0.2324  0.283   0.709   0.3608  0.3993  0.1831  1.403   0.2872  6.847   0.467  
H270169 0    othe    610 CTC-1337H24.2       0.116   0.3554  0.1376  0.0841  0.1216  0.173   0       0       0.1597  0.04901 0.06065 0.1746  0.1402  0.1706  0.07402 0.1113  0.06567 0.1408  0.06268 0.0469  0.151   0.12331 0.1057  0.04445 0.07418 0.2111  0.2341  0.1167 
H270137 0    othe    724 CTC-137K3.1         0.01789 0.07588 0.04522 0       0       0       0.05598 0       0.04487 0.03784 0.1739  0.0805  0.1742  0.09942 0.08656 0.08113 0.1541  0.02352 0       0.05112 0.04671 0.04364 0.03958 0.05694 0.1487  0.08548 0.1012  0.3052 
H270021 0    othe   1506 CTC-203F4.2         6.537   1.517   2.134   6.509   4.985   3.408   0.2716  0.3767  0.96    0.4193  0.4244  0.913   0.3106  10.57   0.7437  0.7632  0.4825  0.3644  0.2155  0.06905 0.3259  0.5902  0.2577  0.3929  0.3678  0.2935  0.3155  0.7612 
H260841 0    othe   3087 CTC-205M6.5         0.2195  0.2622  0.2862  0.2075  0.2632  0.2085  0.38745 0.278   0.8647  0.4617  0.4733  0.5771  0.3369  0.2745  1.553   1.31    0.6215  0.8567  0.6677  0.3218  1.226   0.7112  0.5772  0.9906  1.662   0.4568  2.253   1.274  
H253331 0    othe    669 CTC-207P7.1         0       0       0       0       0       0       0       0       0       0       0       0       0       0       0       0       0       0       0       0       0       0       0       0       0       0       0       0      
H253172 0    othe    358 CTC-209H22.3        0       0       0       0       0       0       0       0       0       0       0       0       0       0.2468  0       0       0       0       0       0       0       0       0       0       0       0       0       0      
H241187 0    pseu    463 CTC-209L16.1        0       0       0       0       0       0       0       0       0       0       0       0       0       0       0       0       0.07378 0       0.07133 0       0       0       0       0       0       0       0       0.03622
H250328 0    othe   2064 CTC-210G5.1         0       0.02103 0       0       0       0       0       0       0.06786 0.02187 0.5712  0.0692  0.1056  0.01605 0.0179  0.02029 0.01214 0       0       1.204   0.3378  0.1634  0       0.016   0.7285  0.04863 0       0      
H266936 0    othe    364 CTC-215O4.4         0       0.299   0.04313 0       0.05462 0.0505  0.05259 0.0496  0.1619  0.1802  0.1845  0.1751  0.1217  0.1165  0.0698  0.1896  0.3614  0.1184  0.09569 0       0.2045  0.09812 0.1364  0.04481 0.1676  0.2654  0.09765 0.2465 
H269172 0    othe    363 CTC-218B8.3         0       0       0       0       0       0       0       0       0       0       0       0       0       1.444   0       0       0       0       0       0       0       0       0       0       0       0       0       0      
H249605 0    othe    464 CTC-218H9.1         0       0       0       0       0       0       0       0       0       0       0       0       0       0.109   0       0       0       0       0       0       0       0       0       0       0       0       0       0      
H270904 0    pseu    354 CTC-224D3.1         0       0       0       0       0       0       0       0.6175  0       0.3318  0       0       0       0.3095  0       0       0       0       0       0       0       0       0       0       0       0       0       0      
H230561 0    othe   1851 CTC-228N24.1        0.0629  0.1031  0.09256 0.07254 0.07265 0.06564 0.09173 0.1173  0.201   0.06743 0.1796  0.1894  0.3121  6.488   0.3236  0.2047  0.1064  0.1264  0.04023 0.0278  0.1398  0.15395 0.1232  0.07553 0.1145  0.1637  0.1472  0.1941 
H250603 0    othe    386 CTC-228N24.2        0       0       0       0       0       0       0.05574 0       0       0       0       0       0       0.1073  0       0       0       0       0       0       0.1124  0       0       0       0       0       0       0      
H245937 0    othe   6413 CTC-228N24.3        3.044   3.686   3.28    3.473   3.502   2.869   1.8015  1.439   2.96    1.985   2.296   2.876   2.802   1.807   2.62    3.057   2.841   3.447   1.38    0.95    2.175   2.7855  3.197   2.292   2.026   2.838   2.588   3.081  
H254011 0    othe    434 CTC-229L21.1        0       0       0       0       0       0       0       0       0       0       0       0       0       0.5536  0       0       0       0       0       0       0       0       0       0       0       0       0       0      
H243744 0    pseu    462 CTC-232H10.1        0       0       0       0       0       0       0       0       0       0       0       0       0       0       0       0       0       0       0       0       0       0       0       0       0       0       0       0      
H266983 0    othe    635 CTC-232P5.1         0.1224  0.09891 0.2393  0.05686 0.0872  0.08222 0.04942 0       0.08797 0.07775 0.1162  0.2001  0.0988  0.2331  0.07736 0.1149  0.07929 0.114   0.03251 0.06771 0.1211  0.1381  0.08415 0.2121  0.1758  0.1721  0.09703 0.2348 
H267262 0    othe    565 CTC-232P5.3         0       0       0       0       0       0       0       0       0       0       0       0.02365 0       4.625   0       0       0       0       0       0       0       0       0       0.02958 0.03076 0.04777 0       0      
H267589 0    pseu    416 CTC-232P5.4         0       0       0       0       0       0       0       0       0       0       0       0       0       0.06025 0       0       0       0       0       0       0       0       0       0       0       0.04064 0       0      
H235219 0    pseu    307 CTC-233O10.1        0       0       0       0       0       0       0       0       0       0       0       0       0       0       0       0       0       0       0       0       0       0       0       0       0       0       0       0      
H249777 0    pseu    389 CTC-235G5.1         0       0       0       0       0       0       0       0       0       0       0       0       0       0       0       0       0       0       0       0       0       0       0       0       0       0       0       0      
H251342 0    pseu   1097 CTC-235G5.2         0       0       0       0       0       0       0       0       0       0       0       0       0       0.02715 0       0       0       0       0       0       0       0       0       0       0       0       0       0      
H248127 0    othe    689 CTC-235G5.3         0.01897 0       0.04014 0       0.3616  0.4672  0       0       0       0       0       0       0.06199 0.07326 0       0       0       0.05976 0       0       0       0.01071 0       0       0       0       0       0      
H248727 0    prot    651 CTC-236F12.4        0.05758 0.946   0.04918 0.03858 0.1536  0.1142  0.02659 0       0.07987 0.6354  0.2415  0.1775  0.2423  0.6026  0.06184 0.3653  1.074   0.04235 0.437   0.01985 0.1195  0.05895 0.3525  0.1597  0.08461 0.5449  0.2608  1.329  
H267417 0    othe    521 CTC-239J10.1        0.1027  0.4989  0.08047 0.1348  0.07626 0.07689 0       0.4903  0       0       0.0429  0.1059  0.04342 0.08613 0.05425 0.1025  0.1618  0       0       0       0       0       0       0.1209  0.02681 0.08124 0       0      
H268001 0    othe   1964 CTC-241F20.3        0.2825  0.2587  0.2279  0.2962  0.3725  0.2556  0.6435  0.5087  0.6288  0.9195  0.8915  0.9233  0.4093  0.4482  1.769   1.406   0.7096  0.7165  0.4394  0.3167  1.983   0.78    1.047   0.5699  1.748   0.3889  8.659   1.249  
H268186 0    othe    320 CTC-241F20.4        0       0       0       0       0       0       0       0       0       0       0       0       0       0       0       0       0       0       0       0       0       0       0       0       0       0       0       0.0763 
H245317 0    prot   1452 CTC-241N9.1         1.116   1.839   1.039   1.046   1.206   1.375   0.62    0.7343  1.549   0.779   1.118   1.877   1.635   2.174   1.365   1.249   0.9239  0.7105  0.4729  0.4144  0.9073  1.28115 0.8532  1.147   0.7887  0.8715  1.171   1.304  
H268051 0    othe    605 CTC-244M17.1        0       0       0       0       0       0       0       0       0       0       0       0       0       0       0       0       0       0       0       0       0       0       0       0       0       0       0       0      
H269246 0    othe    172 CTC-246B18.10       1.258   2.264   1.439   1.007   1.26    1.62    0.23165 0.4069  0.4849  0.912   0.5499  0.7358  0.7444  1.365   0.4041  0.4143  0.5775  0.4071  0.2402  0.3011  0.9318  0.60995 0.6943  0.4394  0.9881  0.2461  2.8     0.9832 
H272311 0    pseu    535 CTC-246B18.12       0       0       0       0       0       0       0       0       0       0       0       0       0       0       0       0       0       0       0       0       0       0       0       0       0       0       0       0      
H268262 0    othe    187 CTC-246B18.8        0.4931  2.408   1.143   0.3036  0.6658  0.3739  0       0       0.1044  0       0.1034  0.2524  0.1102  0.08027 0.1706  0.2181  0.1083  0.1164  0.1847  0       0.1939  0.11244 0       0       0.305   0.1032  0.672   0.119  
H253653 0    othe    708 CTC-248O19.1        0.06114 0.05734 0.1028  0.05001 0.07855 0.09466 0       0       0       0.07993 0       0       0       0.05101 0       0       0       0       0       0       0       0       0       0       0       0       0.05489 0      
H213253 0    pseu    497 CTC-250I14.1        0       0       0       0       0       0       0       0       0.0326  0       0.04521 0.0432  0.07047 0.4831  0.02637 0.03811 0.07805 0       0.05018 0       0.07894 0.04951 0       0.0332  0.06255 0.03828 0.07757 0.07162
H267512 0    othe      5 CTC-250I14.3        0       0       0       0       0       0       0       0       0       0       0       0       0       0       0       0       0       0       0       0       0       0       0       0       0       0       0       0      
H248930 0    pseu    579 CTC-250P20.1        0       0       0       0       0       0       0       0       0       0       0       0       0       0       0       0       0       0       0       0       0       0       0       0       0       0       0       0      
```
