## Supplementary material for "Comparison of human and mouse tissues with focus on genes with no 1-to-1 homology": Panel master (part 3 of 29)

```
H251467 0    pseu    722 CTC-250P20.2        0       0.05223 0       0       0       0       0       0       0       0       0.07089 0.05105 0.04661 0.0489  0.03051 0.02444 0.03401 0       0       0       0       0.0124  0       0.03503 0.07509 0.06462 0.05782 0.0539 
H271795 0    othe   2718 CTC-251D13.1        0.1137  12.68   0.3189  0.1334  0.1583  0.1653  0.10856 0.1442  0.5484  0.2059  1.402   0.2312  0.1959  0.5946  0.3384  0.2535  0.4282  0.2012  0.1749  0.1082  1.008   0.3311  0.2304  0.1931  0.3916  1.952   0.6043  0.2086 
H251027 0    othe    826 CTC-254B4.1         0       0       0       0       0       0       0       0.04333 0       0       0       0       0       1.318   0       0       0       0       0       0       0       0       0       0       0       0.04333 0       0      
H250343 0    othe    860 CTC-255N20.1        0.1594  0.09211 0.0622  0.0933  0.2859  0.1616  0.07167 0       0.1954  0.1399  0.2191  0.0484  0.3167  0.09895 0.2645  0.2179  0.1082  0.2175  0.8918  0.05108 0.06151 0.2771  1.454   0.4903  0.08491 0.181   0       0.3649 
H269786 0    pseu    195 CTC-258N23.3        0       0       0       0       0       0       0       0       0       0       0       0       0       0       0       0       0       0       0       0       0       0       0       0       0       0       0       0      
H271524 0    pseu    594 CTC-260E6.10        0.1316  0.2066  0.19    0.09901 0.138   0.1549  0.09008 0       0.1231  0.2212  0.1536  0.1338  0.1371  0.3598  0.07511 0.1746  0.1007  0.397   0.2101  0       0.1514  0.13179 0.08194 0.1029  0.2224  0.09518 0.4494  2.947  
H270716 0    pseu    300 CTC-260E6.11        0       1.234   0       0       0       0       0       0       0.06083 0.09639 0.1427  0.2933  0.3932  0.07074 0       0.05456 0       0.06381 0       0       0.07307 0.08825 0       0       0.1058  0       0.1158  1.105  
H224864 0    pseu     26 CTC-260E6.2         0       0       0       0       0       0       0       0       0       0       0       0       0       0       0       0       0       0       0       0       0       0       0       0       0       0       0       0      
H267383 0    othe   3141 CTC-260E6.6         0.02309 0.03125 0.02751 0.02949 0.03267 0.02944 0.02706 0       0.1084  0.06461 0.04681 0.07754 0.09539 0.1391  0.03803 0.07187 0.03746 0.08723 0.05662 0.00443 0.05627 0.04115 0.03353 0.03564 0.06495 0.0352  0.1068  1.065  
H267771 0    pseu    110 CTC-260E6.7         0       0       0       0       0       0       0       0       0       0       0       0       0       0       0       0       0       0       0       0       0       0       0       0       0       0       0       0      
H267641 0    pseu    532 CTC-260E6.8         0       0.03312 0       0       0.00659 0       0       0       0.148   0.09571 0.05086 0.06758 0.1223  0.103   0.02656 0.05491 0.04454 0.05821 0.03814 0       0.06011 0.03674 0       0.03184 0.07489 0.03756 0.1302  0.6535 
H267220 0    pseu    154 CTC-260E6.9         0       0       0       0       0       0       0       0       0       0       0       0       0       0       0       0       0       0       0       0       0       0       0       0       0       0       0       0      
H248363 0    othe    578 CTC-261N6.1         0       0       0       0       0       0       0       0       0       0       0       0       0       0.1738  0       0       0       0       0       0       0       0       0       0       0       0       0       0      
H250124 0    othe    766 CTC-261N6.2         0       0       0       0       0       0       0       0       0       0       0       0       0       0       0       0       0       0       0       0       0       0       0       0       0       0       0       0      
H248195 0    othe    784 CTC-261N6.3         0       0       0       0       0       0       0       0       0       0       0       0       0       0       0       0       0       0       0       0       0       0       0       0       0       0       0       0      
H263489 0    othe    499 CTC-264K15.6        0       0       0       0       0       0       0.01524 5.194   0       0       0       0       0       0.166   0       0       0       0       0       0       0       0.0871  0       0       0       0       0       0.1935 
H253469 0    othe    628 CTC-264O10.1        0       0       0       0       0       0       0       0       0       0       0       0       0       0       0       0       0       0       0       0       0       0       0       0       0       0       0       0      
H253713 0    othe    488 CTC-264O10.2        0       0       0       0       0       0       0       0       0       0       0       0       0       0.4775  0       0       0       0       0       0       0       0       0       0       0       0       0       0      
H267749 0    othe   2015 CTC-265F19.1        0.01911 0.03824 0.01972 0.01809 0.03037 0.0394  0.01375 0       0       0.00966 0       0       0.01597 0.04975 0       0       0.0164  0       0       0       0.02376 0.00486 0       0       0.02295 0       0.06418 0.1586 
H267412 0    othe   1707 CTC-265F19.2        0.01538 0.02784 0.01392 0.01448 0.02412 0.02265 0.02882 0       0.06548 0.0208  0.0277  0.1871  0.04118 0.02605 0.0208  0.02815 0.02004 0.03365 0       0.08001 0.03638 0.07931 0       0.07793 0.02098 0       0.06865 0.04832
H267214 0    othe    452 CTC-265F19.3        0       0       0       0       0       0       0       0       0       0       0       0       0       0.3414  0       0       0       0       0       0.04951 0       0       0       0       0.04581 0       0.1402  0.4465 
H253591 0    othe   1565 CTC-265N9.1         0       0       0       0       0.01125 0       0.01273 0       0       0.01528 0       0       0       0.9068  0       0       0       0       0       0       0       0       0       0       0       0       0.01565 0      
H266895 0    othe    715 CTC-268N12.2        0.02231 0.1142  0       0       0.02587 0.03852 0.0381  0.0347  0.1168  0.06261 0.2289  0.1759  0.2202  0.7901  0.1811  0.1869  0.1537  0.09576 0.08155 0.04303 0.1879  0.1023  0.06461 0.1031  0.1762  0.3018  0.1368  0.1403 
H267479 0    othe    409 CTC-268N12.3        0       0       0       0       0       0       0       0       0       0       0       0       0       0.03735 0       0       0       0       0       0       0       0       0       0       0       0.04493 0       0      
H269814 0    othe    453 CTC-273B12.10       1.245   3.66    2.469   1.289   1.541   3.069   0.07284 0       0.09432 0.3332  0       0       0       0.05052 0       0.03684 0.1093  0.08902 0.06592 0       0.1555  0.01098 0       0.0851  0.05782 0       0.3295  0.442  
H268530 0    othe    126 CTC-273B12.5        0       0       0       0       0       0       0       0       0       0       0       0       0       1.018   0       0       0       0       0       0       0       0       0       0       0       0       0       0      
H269423 0    othe    244 CTC-273B12.6        0.309   0.6108  0.6238  0.3693  0.4209  0.3461  0.05616 0.2154  0.1984  0.2137  0.3062  0.1528  0.2594  0.251   0.1644  0.2707  0.2044  0.1265  0.09723 0.1685  0.1616  0.1829  0.07213 0.09258 0.1999  0.755   0.2436  0.4629 
H249082 0    othe    834 CTC-276P9.1         0       0       0       0       0       0       0       0       7.679   0       10.95   0       0       0.2511  0       0       10.22   1.96    0       0       0.4649  0.42064 0       0       0       0       0       0      
H248753 0    othe    529 CTC-276P9.2         0       0       0       0       0       0       0       0       0       0       0       0       0       0.1778  0       0       0       0       0       0       0       0       0       0       0       0       0       0      
H248482 0    othe    539 CTC-276P9.3         0       0       0       0       0       0       0       0       0       0       0       0       0       1.355   0       0       0       0       0       0       0       0       0       0       0       0       0       0      
H251204 0    pseu   1665 CTC-278L1.1         0       0       0.01671 0       0       0       0       0       0       0       0       0       0       0.01988 0       0       0       0       0       0       0       0       0       0       0       0       0       0      
H253261 0    pseu    337 CTC-280C13.1        0       0       0       0       0       0       0       0       0       0       0       0       0       0       0       0       0       0       0       0       0       0       0       0       0       0       0       0      
H261996 0    othe    868 CTC-281F24.1        0.1124  0.3432  0.3677  0.1224  0.4112  0.7597  0.0184  0       0.4487  0.2086  0.4652  0.08906 0.06804 0.6861  0.04877 0.1984  0.3961  0.103   0.3268  0.1176  0.5322  0.08371 0.04837 0.04811 0.2691  1.794   0.9337  1.231  
H262990 0    pseu     32 CTC-281F24.2        0       0       0       0       0       0       0       0       0       0       0       0       0       0       0       0       0       0       0       0       0       0       0       0       0       0       0       0      
H204754 0    othe   1922 CTC-281M20.1        0.01196 0       0.01304 0       0       0.09309 0       0       0       0       0       0       0       0.0147  0       0       0       0       0       0       0       0       0       0       0       0       0       0      
H248293 0    pseu    176 CTC-281M20.3        0       0       0       0       0       0       0       0       0       0       0       0       0       0.108   0       0       0       0       0       0       0       0       0       0       0       0       0       0      
H249403 0    othe    340 CTC-281M20.4        0       0       0       0       0       0       0       0       0       0       0       0       0       0       0       0       0       0       0       0       0       0       0       0       0       0       0       0      
H254297 0    othe    645 CTC-286N12.1        0       0       0       0       0       0       0       0       0       0       0       0       0       0       0       0       0       0       0       0       0       0       0       0       0       0       0       0      
H249068 0    pseu    564 CTC-287O8.1         0       0       0       0       0       0       0       0       0.06481 0.03476 0.08279 0.1127  0.0867  0.1102  0.04482 0.06354 0.09766 0.03961 0.0704  0.06503 0.2024  0.05341 0.06733 0.07167 0.06724 0.1135  0.04099 0.06653
H250806 0    othe    466 CTC-293G12.1        0       0       0       0       0       0       0       0       0       0       0       0       0       0.04615 0       0       0       0       0       0       0       0       0       0       0       0       0       0      
H248109 0    othe    224 CTC-295J13.3        0       0       0       0       0       0       0       0       0       0       0       0       0       0       0       0       0       0       0       0       0       0       0       0       0       0       0       0      
H267505 0    othe    560 CTC-296K1.3         0.04907 0.9985  0.1278  0.1015  0.08798 0.05092 0.8072  0.05605 5.181   0.03632 1.475   3.124   0.07638 0.5502  0.4321  0.2701  0.03579 0.4239  0       0.03068 0.3426  2.0186  0.02067 2.688   0.3247  0.07696 0.04007 0.1537 
H267405 0    othe    585 CTC-296K1.4         0.02421 0.2008  0.0213  0       0.02795 0       0.71995 0.05032 4.596   0.04765 1.247   2.772   0.0644  0.09331 0.4946  0.2279  0.02778 0.4698  0       0.02789 0.2823  1.7633  0       2.793   0.3362  0.06815 0       0.1758 
H261433 0    othe    540 CTC-297N7.1         0       0.1168  0.02572 0       0       0       0.01714 0.0719  0.1034  0.02789 0.102   0.1677  0.1151  0.289   0.0487  0.1011  0.08103 0.04857 0.0748  0.0297  0.139   0.07403 0.0328  0.08025 0.07433 0.09114 0.1322  0.207  
H263388 0    othe     53 CTC-297N7.10        0       0       0       0       0       0       0       0       0       0       0       0       0       0       0       0       0       0       0       0       0       0       0       0       0       0       0       0      
H263400 0    othe   1770 CTC-297N7.5         0.4065  0.12    0.3259  0.2589  0.4015  0.3699  0.06487 0.2782  0.5243  0.4154  0.3659  0.5273  0.8709  0.8252  0.5121  0.5169  0.3734  1.203   0.3348  2.468   0.9168  0.4969  0.9574  0.2903  0.2395  0.2256  0.3978  0.7143 
H214970 0    othe   1467 CTC-297N7.7         0       0       0       0       0       0       0.04598 1.03    0       0       0.01646 0.1257  0       0.2233  0.01015 0.1413  0.04991 0       0       0       0       0       0       0       0       0       0.07973 0      
H273290 0    othe   3532 CTC-297N7.8         1.746   2.955   2.422   1.808   1.747   1.98    1.6115  1.527   2.887   2.438   2.322   2.949   1.729   1.346   2.1     2.153   2.166   2.859   1.448   2.988   4.241   3.4265  2.851   2.219   2.453   1.888   3.877   3.136  
H264016 0    othe    738 CTC-297N7.9         0.3931  0.1554  0.2935  0.2343  0.4309  0.3485  0.05148 0.3015  0.4443  0.4244  0.3647  0.4958  0.7432  1.622   0.5241  0.4943  0.3206  0.9923  0.2914  2.245   0.8378  0.42085 0.9032  0.278   0.2153  0.2347  0.3685  0.6554 
H197813 0    othe    525 CTC-301O7.4         0.385   0.2175  0.3178  0.3786  0.3678  0.302   0.7679  0.2361  1.748   1.971   2.153   3.408   5.231   3.09    2.176   1.822   1.08    1.607   2.363   1.764   1.498   1.678   1.022   1.641   2.662   0.8344  2.12    2.315  
H232578 0    pseu   2023 CTC-303L1.1         0.00644 0.08058 0.02046 0       0.01843 0.02024 0       0       0.01778 0.0178  0.02033 0.016   0.02006 0.07424 0       0.01381 0.0243  0.01091 0.0197  0       0.02251 0.00988 0.01771 0       0.04107 0.01513 0.0671  0.03399
H270133 0    othe    406 CTC-303L1.2         0       0.7455  0.08004 0       0.08719 0.04408 0.05688 0       0.1791  0.129   0.2722  0.2741  0.3393  0.4782  0.05194 0.1009  0.2599  0.1037  0.1158  0.04531 0.2676  0.1324  0.08606 0.1287  0.1787  0.08712 0.1895  0.4568 
H264791 0    othe    373 CTC-304I17.2        0.1037  0.2951  0.08879 0       0       0.2778  0       0       0       0       0       0       0       0.1371  0       0       0       0       0       0       0       0       0       0       0       0       0       0      
H265775 0    othe    535 CTC-304I17.3        0       0       0       0       0       0       0       0       0       0       0       0       0       0.3382  0       0       0       0       0       0       0       0       0       0       0       0       0       0      
H263485 0    othe    297 CTC-304I17.4        0       0       0       0       0       0       0       0       0       0       0       0       0       1.107   0       0       0       0       0       0       0       0       0       0       0       0       0       0      
H263571 0    othe    801 CTC-304I17.5        0.1409  0.0468  0.6113  0.2509  0.2653  0.3486  0       0       0       0       0       0       0       0.05107 0       0       0       0       0       0       0       0       0       0       0       0       0       0      
H248145 0    othe    247 CTC-305H11.1        0       0       0       0       0       0       0       0       0       0       0       0       0       0.247   0       0       0       0       0       0       0       0       0       0       0       0       0       0      
H204758 0    othe   2384 CTC-308K20.1        0.1992  0.4748  0.2854  0.1866  0.2978  0.1988  0.09226 0.04803 0.206   0.206   0.2816  0.4562  0.3123  1.925   0.1567  0.2092  0.1828  0.1508  0.07235 0.05586 0.1209  0.1511  0.192   0.465   0.3468  0.2048  0.1646  0.2251 
H254295 0    othe    149 CTC-308K20.2        0       0.1156  0       0       0       0       0       0       0       0       0       0.1084  0       0.1348  0       0       0       0       0       0       0       0       0       0.09338 0       0       0       0      
H253785 0    pseu    863 CTC-308K20.3        0.5669  1.755   0.9261  0.5191  0.9231  0.8062  0.56855 0.7425  0.831   0.7871  1.11    0.5883  0.5712  1.055   0.9687  1.06    1.275   0.6921  1.008   0.3883  0.9738  0.7192  1.768   0.5303  1.153   0.612   0.4988  1.032  
H254328 0    pseu    180 CTC-308K20.4        0       0       0       0       0       0       0       0.06834 0       0       0       0       0       0       0.1055  0.08602 0       0       0       0       0.07338 0       0       0       0.09385 0       0.1023  0      
H269385 0    pseu    270 CTC-312O10.2        0       0       0       0       0       0       0       0       0       0       0       0       0       0.07588 0       0       0       0       0       0       0       0       0       0       0       0       0.06801 0      
H251542 0    othe    749 CTC-313D10.1        0       0       0       0       0       0       0       0       0       0       0       0       0       0       0       0       0       0       0       0       0       0       0       0       0       0       0       0      
H250167 0    othe    787 CTC-321K16.1        0.2268  0       0.2849  0.107   0.09187 0.2448  0       0.01605 0.02312 0.1524  0.08911 0       0       0.1091  0.1364  0.1165  0.1725  0       0       0       0.06223 0.01083 0       0       0       0.5422  0.02339 0      
H251045 0    othe   2138 CTC-321K16.4        0       0       0       0       0       0       0       0       0       0       0       0       0       0.157   0       0       0       0       0       0       0       0       0       0       0       0.03432 0       0      
H266912 0    othe   1114 CTC-325H20.2        0.1045  0.562   0.1131  0.1388  0.1411  0.1635  0.20345 0.02969 0.1513  0.1204  0.2008  0.3727  0.4762  0.359   0.1676  0.2007  0.205   0.147   0.09529 0.05919 0.2012  0.16815 0.2022  0.134   0.1563  0.1099  0.2547  0.3384 
H267510 0    othe    238 CTC-325H20.4        1.004   2.197   0.7928  1.169   1.219   1.052   0.56385 0.2233  1.176   0.8285  1.401   2.223   2.279   0.8876  1.199   1.261   0.9847  0.8319  0.3526  0.2905  1.286   1.067   0.9486  1.263   1.24    1.365   2.023   1.483  
H270614 0    pseu    597 CTC-325H20.7        0.1836  1.254   0.2245  0.1581  0.2136  0.2159  0.237   0.02957 0.2864  0.1764  0.2585  0.5178  0.6954  0.6373  0.1946  0.2581  0.2459  0.2236  0.1537  0.09598 0.2038  0.211   0.2788  0.168   0.2269  0.1358  0.3644  0.4777 
H249655 0    othe    547 CTC-325J23.2        0       0.218   0.02884 0       0.03067 0.02759 0       0       0.1311  0.06758 0.1386  0.1303  0.1377  0.08865 0.07778 0.07195 0.1249  0.07147 0       0.0803  0.2824  0.09355 0.06426 0.05408 0.07181 0.04415 0.1427  0.1141 
H251221 0    othe    438 CTC-325J23.3        0.04877 0.1875  0.0522  0.04478 0.07776 0.0681  0       0       0.05954 0.09466 0.0585  0.06299 0.04076 5.524   0.02366 0.07314 0.07102 0       0       0.1517  0.276   0.06274 0.04607 0       0.0564  0.04797 0.3538  0.09134
H249518 0    pseu   1015 CTC-327F10.1        0       0       0       0       0       0       0       0       0       0       0       0       0       0       0       0       0       0       0       0       0       0       0       0.01306 0       0       0       0      
H251320 0    othe    592 CTC-327F10.4        0       1.341   0       0       0       0       0.24235 0       0       0       0       0       0       0.07117 0       0.3327  2.065   0       0       0       0       0       0       8.927   0       4.605   0       0      
H248362 0    othe    792 CTC-327F10.5        0       0.6434  0       0       0       0       0.08868 0       0       0       0       0       0       0.03677 0       0.09787 0.6925  0       0       0       0       0       0       3.95    0       1.276   0       0      
H249637 0    othe    477 CTC-329D1.2         0.5928  1.139   0.5468  0.5203  0.6288  0.5196  0.2246  0.4247  0.3052  0.6975  0.5555  0.4229  0.3663  4.956   0.3299  0.3518  0.4462  0.3562  0.1594  0.3423  0.5878  0.39535 0.614   0.1985  0.4866  0.7819  1.027   0.6851 
H253965 0    othe    568 CTC-329D1.3         0.3363  0.6219  0.1606  0.4114  0.2737  0.2214  0       0       0       0       0       0       0       0.1062  0       0       0       0       0       0       0       0       0       0       0       0       0       0      
H249921 0    pseu    946 CTC-329H14.1        0       0       0       0       0       0       0       0       0       0       0       0       0       0       0       0       0       0       0       0       0       0       0       0       0       0       0       0      
H271849 0    othe    527 CTC-332L22.1        0.622   0.197   1.878   0.7261  0.6122  0.3605  0.06197 0.5215  0.2953  0.1588  0.2889  0.4767  0.4491  0.8413  0.2147  0.3031  0.1791  0.2248  0.1747  0.3731  0.3097  0.28815 0.3526  0.4903  0.2005  0.1518  0.3057  0.1895 
H271228 0    othe    307 CTC-336P14.1        1.742   2.425   1.642   1.789   1.945   1.128   0.28805 0.4926  0.4225  0.3778  0.5987  0.7734  1.236   1.89    0.4868  0.5034  0.4341  0.4492  0.2808  0.4013  0.4107  0.4272  0.6152  0.5479  0.3493  0.3795  0.6677  0.6195 
H248514 0    othe    454 CTC-338M12.1        0.0962  14.08   0.4732  0.07769 0.3393  0.2831  0.6475  1.553   0.1878  0.152   0.454   0.2353  0.3316  0.1353  0.1645  0.2293  0.2578  0.1085  0.04289 0       0.2202  0.1467  0.05979 0.6631  0.2686  0.9419  0.2195  1.074  
H248473 0    othe    409 CTC-338M12.2        0       0       0       0       0       0       0       0       0       0       0       0       0       6.744   0       0       0       0       0       0       0.01302 0       0       0       0       0       0.0521  0      
H233937 0    othe    817 CTC-338M12.4        0.505   1.725   0.6368  0.5946  0.7571  0.7602  0.4882  1.148   2.453   1.428   1.882   2.608   2.261   1.668   1.902   1.844   1.812   1.345   0.9488  0.3651  1.47    1.4095  1.334   1.688   1.6     1.319   1.31    2.409  
H250222 0    othe    287 CTC-338M12.5        0.9849  0.8135  0.8632  1.016   0.8279  1.199   0.8428  0.3454  0.2525  0.422   0.2857  0.4171  0.6876  9.523   0.3265  0.4343  0.341   0.2649  0.3025  0.1176  0.2297  0.38    0.5514  0.3608  0.2135  0.1408  0.2928  0.875  
H250900 0    othe   1142 CTC-338M12.6        0.06716 0.4809  0.1513  0.05132 0.0577  0.1185  0.03695 0.08869 0.06949 0.05769 0.08838 0.0628  0.05818 1.489   0.0918  0.08489 0.08137 0.04571 0.05766 0.01705 0.06456 0.07104 0.04781 0.0581  0.05465 0.2149  0.1396  0.1657 
H247049 0    othe    397 CTC-338M12.7        0       0.09244 0       0       0.05605 0.02435 0       0       0.09017 0.06484 0.09865 0.09468 0.09555 0.1932  0       0.04313 0.1209  0.1011  0.08689 0       0.1273  0.06257 0.08243 0.04713 0.09169 0.05085 0.06924 0.1188 
H248103 0    othe    547 CTC-338M12.9        0.04353 0.2165  0.06307 0.04482 0.04816 0.08048 0.03268 0.04391 0.09544 0.01196 0.07815 0.1643  0.3252  0.5969  0.06224 0.07795 0.04394 0.03748 0.03096 0       0.06376 0.06076 0.02672 0.06058 0.06677 0.03997 0.03797 0.07359
H248107 0    othe    562 CTC-339D2.1         0       0       0       0       0       0       0       0       0       0       0       0       0       1.912   0       0       0       0       0       0       0       0       0       0       0       0       0       0      
H250015 0    othe    204 CTC-339F2.2         0       0.08937 0       0       0       0       0.04159 0       0.3158  0       0.1759  0.2036  0.2753  0.1188  0.1431  0.1779  0.1953  0.106   0.08221 0       0.09713 0.11743 0.08535 0.1114  0.1026  0.1766  0.06649 0.2072 
H270347 0    pseu    727 CTC-339O9.2         0       0       0       0       0       0       0       0       0       0       0       0       0       0       0       0       0       0       0       0       0       0       0       0       0       0       0       0      
H241956 0    othe   5760 CTC-340A15.2        0       0       0.01104 0       0.01025 0.0981  0       0       0       0.00499 0       0       0.00742 0.3497  0       0       0       0       0       0       0       0.00215 0       0       0       0       0       0      
H249335 0    othe    496 CTC-340D7.1         0.05321 0       0.1619  0.02446 0.03654 0.3243  0       0       0.07993 0       0       0.06658 0       0.04084 0       0       0       0       0       0.02334 0       0       0       0       0       0       0       0.03794
H254163 0    othe    457 CTC-340I23.2        0       0       0       0       0       0       0       0       0       0       0       0       0       0.247   0       0       0.05244 0       0       0       0       0       0       0       0       0       0       0      
H249229 0    pseu   1113 CTC-342P15.1        0       0       0       0       0       0       0       0       0       0       0       0       0       0       0       0       0       0       0       0       0       0       0       0       0       0       0       0      
H268401 0    othe    772 CTC-344H19.4        0.2389  2.231   0.8494  0.3056  0.318   0.4787  0       0       0.05147 0.03594 0.03864 0.06599 0.058   1.267   0.03138 0.04396 0.05138 0.06836 0.02719 0.04123 0.07087 0.06745 0.08569 0.0419  0.0458  0.09081 0.08471 0.08285
H268053 0    pseu   1914 CTC-344H19.6        0       0       0       0       0       0       0       0       0       0       0       0       0       0.1288  0       0       0       0       0       0       0       0       0       0       0       0.06703 0       0      
H250309 0    othe    149 CTC-345K18.2        0       0       0       0       0       0       0.07939 0.09198 0       0       0       0       0       0.08643 0       0       0       0       0       0       0       0       0       0       0       0       0       0      
H251613 0    othe   1075 CTC-347C20.1        0.0358  0       0.00572 0.03582 0.02969 0.04809 0       0       0       0       0       0       0.01491 2.581   0       0       0       0       0       0       0       0       0       0       0       0       0       0.04519
H248371 0    othe    814 CTC-347C20.2        0.06287 0       0.03463 0.04154 0.04567 0.07408 0       0       0       0       0       0       0       2.76    0       0       0       0       0       0       0       0       0       0       0       0       0       0.022  
H253687 0    othe    729 CTC-348L5.1         0       0       0       0       0       0       0       0       0       0       0.0111  0       0       0       0       0       0.06229 0       0       0       0       0.02034 0       0       0       0.07986 0       0      
H224186 0    prot   3450 CTC-349C3.1         0.4289  2.108   0.7186  0.4436  0.6017  0.6778  0.8988  0.7023  2.961   1.068   4.787   2.142   2.21    1.937   2.832   2.597   3.99    2.139   1.038   0.8201  4.009   2.205   1.21    1.319   4.285   3.183   3.781   2.348  
H249647 0    othe   2446 CTC-349C3.2         0       0       0       0       0       0       0       0       0       0       0       0       0       0.1635  0       0       0       0       0       0       0       0       0       0       0       0       0       0      
H272023 0    othe    394 CTC-350I8.1         0.05318 0.06505 0.05322 0.05201 0.05663 0.1179  0       0       0.05049 0.08193 0       0.06903 0.09487 0.7485  0       0.04634 0.03942 0       0       0       0.04214 0.01801 0.05243 0.04025 0       0       0.08315 0.06975
H253660 0    othe    659 CTC-353G13.1        0       0.02619 0       0       0       0       0.10962 0       0       0       0       0       0       0.02332 0       0.02501 0       0       0       0       0       0       0       0       0       0       0       0      
H242615 0    pseu   1007 CTC-359D24.3        0.3975  0.9563  0.4661  0.3866  0.6189  0.4306  0.24245 0.04143 0.5476  0.6692  0.5136  0.5921  0.7051  1.584   0.4057  0.572   0.5423  0.3651  0.3351  0.1591  0.3858  0.4719  0.5376  0.4016  0.4726  0.4606  0.7414  1.023  
H250025 0    othe    869 CTC-359M8.1         0       0       0       0       0       0       0       0       0       0       0       0       0       0.3967  0       0       0       0       0       0       0       0       0       0       0       0       0       0      
H271724 0    othe    510 CTC-359M8.3         0       0       0       0       0       0       0       0       0       0       0       0       0       0.04994 0       0       0       0       0       0       0       0       0       0       0       0       0       0      
H262484 0    prot   1052 CTC-360G5.1         1.297   3.146   2.063   1.4     1.463   1.822   0.1621  0.6389  0.4762  0.5991  0.5408  0.4567  0.588   4.541   0.3445  0.5619  0.5117  0.297   0.1993  0.7052  0.5852  0.5103  0.2887  0.1705  0.3021  1.99    0.797   0.835  
H269050 0    othe    231 CTC-360G5.6         0       0       0       0       0       0       0       0       0.1712  0       0       0       0       0       0       0       0       0       0       0       0.1014  0       0       0       0.02095 0       0.2679  0      
H269486 0    othe   3296 CTC-360G5.9         0.2688  1.139   0.3423  0.2357  0.2581  0.4391  0.12244 0.03784 0.2533  1.659   0.2467  0.4179  0.6695  0.2364  0.4058  0.4222  0.1934  0.195   0.3264  2.847   0.1252  0.20255 0.1429  0.1514  0.172   0.1798  0.1298  0.102  
H268379 0    pseu   2069 CTC-360J11.4        0.04355 0.04378 0.04499 0.05186 0.07365 0.07977 0.02939 0       0.08635 0.06276 0.09083 0.1908  0.2178  0.3483  0.07412 0.08169 0.09049 0.02601 0.02305 0       0.0372  0.05641 0.04709 0.1442  0.1024  0.0611  0.07368 0.1817 
H270293 0    pseu    465 CTC-360J11.5        0       0       0       0       0       0       0       0       0       0       0       0       0       0       0       0       0       0       0       0       0       0       0       0       0       0       0       0      
H270790 0    pseu    273 CTC-360J11.6        0       0       0       0       0       0       0       0       0       0       0       0       0       0       0       0       0       0       0       0       0       0       0       0       0       0       0       0      
H267012 0    othe    533 CTC-360P9.1         0       0       0       0       0       0       0       0       0       0       0       0       0       1.582   0       0       0       0       0       0       0       0       0       0       0       0       0       0      
H267684 0    othe    547 CTC-360P9.2         0       0       0       0       0       0       0       0       0       0       0       0       0       2.889   0       0       0       0       0       0       0       0       0       0       0       0       0       0      
H267779 0    othe   1844 CTC-360P9.3         0       0       0       0       0       0       0       0       0       0       0       0       0       2.451   0       0       0       0       0       0       0       0       0       0       0       0       0       0      
H267489 0    othe   1023 CTC-360P9.4         0       0       0       0       0       0       0       0       0       0       0       0       0.02386 3.12    0       0       0       0       0       0       0       0       0       0       0       0       0       0      
H267094 0    othe    563 CTC-360P9.5         0       0       0       0       0       0       0       0       0       0       0       0       0       2.594   0       0       0       0       0       0       0       0       0       0       0       0       0       0      
H272093 0    othe   2288 CTC-365E16.1        0.4292  1.064   0.5521  0.5014  0.6281  0.666   0.71575 0.7547  1.6     0.8665  1.238   1.337   1.654   1.045   1.093   1.139   0.9841  0.9658  0.6051  0.8381  1.236   1.075   1.577   0.6911  0.7833  1.456   1.22    1.644  
H272040 0    othe   1166 CTC-366B18.4        0.8869  3.243   0.8583  0.9675  1.111   1.013   0.56295 0.3443  1.033   0.962   1.364   2.056   1.766   1.072   1.383   1.275   1.281   0.9617  0.6802  0.6743  1.431   1.306   1.17    1.126   1.677   1.239   2.717   2.245  
H251031 0    othe    319 CTC-367F4.1         0       0       0       0       0       0       0       0       0       0       0       0       0       0       0       0       0       0       0       0       0       0       0       0       0       0       0       0      
H254333 0    othe    298 CTC-367J11.1        0.1115  0       0.06287 0.07268 0.1408  0.1557  0       0       0.07137 0       0.06985 0.06571 0.2212  0.3249  0.1722  0.2375  0.127   0       0.03992 0       0       0.02886 0.1115  0.07349 0.06141 0.08178 0.0773  0.2253 
H251421 0    othe    343 CTC-369A16.2        0       0       0       0       0       0       0       0       0       0       0       0       0       0       0       0       0       0       0       0       0       0       0       0       0       0       0       0      
H251662 0    othe    259 CTC-369A16.3        0       0       0       0       0       0       0       0       0       0       0       0       0       0       0       0       0       0       0       0       0       0       0       0       0       0       0       0      
H253638 0    pseu    479 CTC-369M3.1         0       0       0       0       0       0       0       0       0       0       0       0       0       0       0       0       0       0       0       0       0       0       0       0       0       0       0       0      
H253630 0    pseu    203 CTC-370J7.1         0       0       0       0       0       0       0       0       0.2099  0       0.07583 0.1105  0       0.1876  0       0       0       0       0       0       0       0       0       0       0       0       0       0      
H254887 0    othe    893 CTC-378H22.1        0.04052 0.02605 0.00632 0.04826 0.04486 0.02989 0       0       0.04082 0.00929 0.0265  0       0       0       0.04192 0.03819 0.05245 0.02385 0       0.02707 0.2018  0.04091 0.0398  0.04807 0.1191  0       1.343   0      
H259436 0    othe   1953 CTC-378H22.2        0.04363 0.1276  0.06909 0.03951 1.513   0.04586 0.01366 0       0.02278 0.02474 0.02557 0.03445 0       0.3746  0.1199  0.06507 0.07985 0.04473 0.1999  0.01745 0.3416  0.07301 0.02541 0.05935 0.1211  0.03702 2.119   0.0244 
H267557 0    othe    571 CTC-379B2.4         0       0       0       0       0       0       0.01371 0.1102  0       0       0       0       0       0       0       0       0       0       0       0       0       0       0       0       0       0       0       0      
H249349 0    othe    414 CTC-384G19.1        0       0       0       0       0       0       0       0       0       0       0       0       0       0       0       0       0       0       0       0       0       0       0       0       0       0       0       0      
H260741 0    othe    474 CTC-391G2.1         0       0       0       0       0       0       0       0       0       0.04761 0.1714  0       0       0       0       0       0.04201 0       0       0       0       0       0       0       0       0.03566 0       0      
H249950 0    pseu    447 CTC-394G3.1         0       0       0       0       0       0       0       0       0       0       0       0       0       0       0       0       0       0       0       0       0       0       0       0       0       0       0       0      
H249904 0    pseu    468 CTC-394G3.2         0       0       0       0       0       0       0       0       0       0       0       0       0       0       0       0       0       0       0       0       0       0       0       0       0       0       0       0      
H213304 0    pseu    530 CTC-398G3.1         0.09089 0.2594  0.1054  0.06552 0.07011 0.08465 0.11995 0.06109 0.2106  0.1074  0.1111  0.1382  0.1463  0.8904  0.1529  0.1598  0.1282  0.121   0.1222  0.04871 0.1435  0.09515 0.1976  0.08575 0.1034  0.1504  0.1105  0.1991 
H213303 0    pseu    395 CTC-398G3.2         0.02406 0.1658  0.05754 0       0.04881 0.04475 0.09166 0.03068 0.09976 0.03715 0.07723 0.08895 0.1224  0.2398  0.08031 0.08615 0.1016  0.06362 0.1092  0       0.09606 0.07447 0.08663 0.03764 0.07509 0.08805 0.06255 0.1116 
H261316 0    othe    383 CTC-400I9.1         0       0       0       0       0       0       0       0       0       0       0       0       0       0       0       0       0       0       0       0       0       0       0       0       0       0       0       0.03109
H267081 0    othe    565 CTC-400I9.2         0       0       0       0       0       0       0       0       0       0       0       0       0       0       0       0       0       0       0       0       0       0       0       0       0       0       0       0      
H267378 0    othe    559 CTC-400I9.3         0       0       0       0       0       0       0       0       0       0       0       0       0       0       0       0       0       0       0       0       0       0       0       0       0       0       0       0      
H270402 0    pseu    615 CTC-412M14.5        0.03641 0.2041  0.07729 0.05614 0.05626 0.06518 0.02675 0       0.04532 0.03079 0.04699 0.0777  0.107   1.032   0.03418 0.06369 0.02663 0.03111 0.02754 0       0.06223 0.04361 0       0.03773 0.05945 0.05158 0.08304 0.08112
H271283 0    pseu    206 CTC-412M14.6        0.08219 0.1857  0.08316 0       0.07939 0.08404 0       0       0.0869  0       0       0.08519 0.1603  0.1122  0       0       0       0       0       0       0       0       0       0       0       0       0.09499 0.0882 
H248673 0    othe    565 CTC-419K13.1        0.1615  0       0.2431  0.0335  0       0.07598 0       0       0       0       0       0       0       0       0       0       0       0       0       0       0       0       0       0       0       0       0       0      
H260115 0    othe    632 CTC-420A11.2        0       0       0       0       0       0       0       0       0       0       0       0       0       0       0       0       0       0       0       0       0       0       0       0       0       0       0       0      
H267562 0    pseu    441 CTC-421K24.1        0       0.07101 0       0       0       0       0.01316 0       0.04459 0       0.07083 0.04475 0.0424  0.0539  0.04426 0.05659 0.05273 0       0.04164 0       0.04619 0.03259 0       0.02988 0.04599 0.08193 0.0452  0.07575
H249829 0    pseu    198 CTC-422A18.1        0       0       0       0       0       0       0       0       0       0       0       0       0       0       0       0       0       0       0       0       0       0       0       0       0       0       0       0      
H250330 0    pseu    357 CTC-422A18.2        0       0       0       0       0       0       0       0       0       0       0       0       0       0       0       0       0       0       0       0       0       0       0       0       0       0       0       0      
H266975 0    othe    232 CTC-425F1.2         0       0.1095  0       0       0       0       0       0       0.07791 0       0       0       0       0.1217  0       0       0       0       0       0       0       0       0       0       0       0       0       0      
H253946 0    pseu    482 CTC-425K20.1        0       0       0       0       0       0       0       0       0       0       0       0       0       0       0       0       0       0       0       0       0       0       0       0       0       0       0       0      
H205041 0    othe   1460 CTC-425O23.2        0.37    3.283   0.4515  0.3817  0.3807  0.5591  0.1858  0.145   0.9346  0.3846  0.6798  1.271   2.065   0.4043  0.2481  0.3412  0.3391  0.3708  0.4092  0.1384  0.5477  0.57025 0.4407  0.3496  0.4206  0.2373  0.2871  1.042  
H243304 0    pseu    795 CTC-428G20.1        0.08984 0.1649  0.1137  0.1217  0.1362  0.1452  0.02982 0       0.07062 0.1175  0.0611  0.05985 0.04103 0.2357  0.05752 0.05266 0.06451 0.06485 0.04997 0.06498 0.1626  0.09159 0.1092  0.04459 0.069   0.04835 0.4136  0.1183 
H249791 0    othe    369 CTC-428G20.2        0.05034 0.09325 0.09307 0.05523 0.03996 0.08162 0.00888 0.1477  0.05787 0.03296 0.06152 0.06438 0.04688 0.2617  0.04333 0.04468 0.05274 0.06269 0.05364 0.04318 0.1687  0.10095 0.04676 0.07008 0.09593 0.04878 0.18    0.07508
H248175 0    othe   2230 CTC-428G20.3        2.629   5.024   2.18    2.322   2.78    2.542   1.4045  1.277   2.595   2.172   2.194   3.166   2.518   1.459   2.029   2.161   2.074   3.079   1.239   1.302   3.848   3.537   3.359   2.214   2.668   1.698   5.244   2.861  
H271797 0    othe    781 CTC-428G20.6        0.1425  0.1024  0.1329  0.1215  0.1307  0.1642  0.04913 0.03269 0.06232 0.158   0.08649 0.0936  0.06377 0.2807  0.1764  0.1157  0.1003  0.08949 0.07245 0.1111  0.2787  0.14937 0.2245  0.09868 0.1484  0.102   0.504   0.2017 
H272367 0    othe    589 CTC-428H11.2        0.6379  2.003   0.7545  0.7685  0.6625  0.7557  0.3187  0.1722  0.651   0.3826  0.8671  0.8293  1.209   1.252   0.7596  0.9131  0.815   0.5537  0.4994  0.3238  0.8414  0.57565 0.3454  0.6022  1.025   0.6112  1.159   1.29   
H268095 0    othe    404 CTC-429C10.2        0       0       0       0       0       0       0       0       0       0       0       0       0       20.15   0       0       0       0       0       0       0       0       0       0       0       0.04775 0.04334 0      
H267197 0    othe    355 CTC-429L19.3        0.07984 0.3444  0.09964 0.09608 0.07415 0.08421 0.14335 0.07195 0.2766  0.3208  0.1243  0.1266  0.1873  0.2114  0.2972  0.2849  0.2943  0.4842  0.4161  0.4582  0.6769  0.38425 0.5364  0.09404 0.2745  0.1343  0.7886  0.4513 
H269427 0    othe    127 CTC-429P9.1         0.1969  0.5308  0.3532  0.2602  0.3007  0.3403  0.1731  0.1993  0.6853  0.2732  0.4538  0.6633  0.6421  0.2957  0.4412  0.4901  0.656   0.5437  0.3853  0.1259  0.8434  0.53565 0.4261  0.4366  0.4826  0.6228  0.5503  0.6432 
H268087 0    othe    374 CTC-429P9.2         1.247   2.306   1.697   1.269   1.493   1.596   0.94135 1.107   3.414   1.398   2.454   3.393   3.351   1.595   2.407   2.61    3.205   2.974   2.382   0.8815  4.156   2.669   2.493   2.046   2.514   3.285   3.761   3.549  
H269044 0    othe   1466 CTC-429P9.3         5.093   6.136   6.233   4.965   5.655   5.488   2.0795  1.782   5.989   3.878   5.157   7.092   6.867   4.276   5.466   5.778   5.945   6.001   4.639   2.743   7.49    6.298   5.177   5.15    5.324   6.717   9.759   9.162  
H267904 0    othe    544 CTC-429P9.5         0.7381  1.562   0.9829  0.7643  0.7938  0.9376  0.61325 0.7268  2.356   0.7976  1.533   2.505   2.037   0.8602  1.553   1.674   2.57    1.832   1.429   0.5127  2.716   1.805   1.538   1.366   1.581   2.096   1.635   2.232  
H249722 0    othe    556 CTC-430J12.2        0       0       0       0       0       0       0       0       0       0       0       0       0       0.04667 0       0       0       0       0       0       0       0       0       0       0       0       0       0      
H250258 0    othe    455 CTC-431G16.2        0       0       0       0       0       0       0.01496 0.03592 0       0       0       0       0.03518 0       0       0       0       0       0       0       0       0       0       0       0       0       0       0      
H238254 0    pseu    294 CTC-431G16.3        0       0       0       0       0       0       0       0       0       0       0       0       0       0       0       0       0       0       0       0       0       0       0       0       0       0       0       0      
H268987 0    othe    538 CTC-435M10.10       0       0       0       0       0       0       0       0       0       0       0       0       0       0       0       0       0       0       0       0       0       0       0       0       0       0       0       0      
H253673 0    othe    679 CTC-436K13.1        0       0       0       0       0       0       0       0       0       0       0       0       0       0       0       0       0       0       0       0       0       0       0       0       0       0       0       0      
H253134 0    othe    344 CTC-436K13.2        0       0       0       0       0       0       0       0       0       0       0       0       0       0       0       0       0       0       0       0       0       0       0       0       0       0       0       0      
H253424 0    othe    546 CTC-436K13.3        0       0       0       0       0       0       0       0       0       0       0       0       0       0.1786  0       0       0       0       0       0       0       0       0       0       0       0       0       0      
H254047 0    pseu    934 CTC-436K13.4        0       0       0       0       0       0       0       0       0       0       0       0       0       0       0       0       0       0       0       0       0       0       0       0       0       0       0       0      
H253792 0    othe    312 CTC-436K13.5        0       0       0       0       0       0       0       0       0       0       0       0       0       0       0       0       0       0       0       0       0       0       0       0       0       0       0       0      
H253449 0    othe    766 CTC-436K13.6        0       0       0       0       0       0       0       0       0       0       0       0       0       0       0       0       0       0       0       0       0       0       0       0       0       0       0       0      
H251279 0    othe    533 CTC-436P18.1        0.04255 0.0598  0.04698 0.03236 0.0472  0.06467 0.06056 0.03921 0.0796  0.03104 0.06493 0.067   0.1038  1.267   0.04127 0.04011 0.06363 0.04214 0.04048 0       0.03605 0.04444 0.04336 0.05955 0.04127 0.03662 0.04205 0.05989
H249279 0    othe   1032 CTC-436P18.3        0       0       0       0       0       0       0       0       0       0       0.1446  0       0       0.1936  0       0       0.2419  0.04796 0       0       0.0348  0.08935 0       0       0.06301 0       0       0      
H254252 0    pseu    744 CTC-438O3.1         0       0       0       0       0       0       0       0       0       0       0       0       0       0       0       0       0       0       0       0       0       0       0       0       0       0       0       0      
H267777 0    othe    672 CTC-439O9.3         0       0       0       0       0       0       0       0       0       0       0       0       0       3.188   0       0       0       0       0       0       0       0       0       0       0       0       0       0      
H249610 0    othe    209 CTC-441N14.1        0       0       0       0       0       0       0       0       0       0       0       0       0       0.3823  0       0       0       0       0       0       0       0       0       0       0       0       0       0      
H247311 0    othe    512 CTC-441N14.2        0       0       0       0.06721 0.07169 0       0       0       0       0       0       0       0       0.8628  0.08244 0.03285 0       0       0       0       0.1179  0.06641 0       0.03375 0.1175  0       0       0.5303 
H250803 0    pseu   1515 CTC-441N14.4        0       0       0       0       0       0       0       0       0       0       0       0       0       20.91   0       0       0       0       0       0       0       0       0       0       0.01138 0       0       0      
H268205 0    othe   4257 CTC-444N24.11       8.845   15.03   8.916   9.215   10.11   11.87   4.896   3.451   4.687   5.962   6.846   6.802   6.943   4.121   5.818   6.742   7.2     5.569   3.541   5.579   6.566   6.6825  6.7     5.395   8.912   8.634   13.12   10.86  
H268678 0    othe    772 CTC-444N24.13       0.1117  0.3076  0.1743  0.1124  0.1722  0.1915  0.14415 0.06709 0.1276  0.1535  0.08298 0.1166  0.1696  0.5402  0.1493  0.1525  0.1513  0.08547 0.05939 0.02314 0.1056  0.10519 0.2003  0.09244 0.1555  0.178   0.1389  0.2993 
H267871 0    othe    734 CTC-444N24.6        1.037   1.421   1.191   0.9457  1.053   1.312   0.3555  0.8879  1.16    0.6906  0.8258  1.278   1.279   1.735   0.5851  0.7611  1.21    0.6511  0.4273  0.3345  0.9564  1.0492  0.6846  0.7947  0.6362  0.6966  1.453   2.262  
H268713 0    othe   1384 CTC-444N24.8        2.307   3.947   2.827   2.165   2.677   2.548   1.766   0.9477  2.104   2.506   3.018   3.684   3.167   3.76    2.677   2.852   2.523   2.184   1.409   2.565   2.678   2.871   2.742   2.666   3.846   3.452   6.179   3.697  
H268723 0    pseu    354 CTC-444N24.9        0       0       0       0       0       0       0       0       0       0       0       0       0       0       0       0       0       0       0       0       0       0       0       0       0       0       0       0      
H271477 0    pseu    647 CTC-447K7.1         0       0       0       0       0       0       0       0       0       0       0       0       0       0       0       0       0       0       0       0       0       0       0       0       0       0       0       0      
H249426 0    othe    495 CTC-448D22.1        0       0       0.02177 0       0       0       0.01824 0       0       0.03657 0       0       0       0.06788 0       0       0.05074 0       0.04652 0.04233 0       0       0.03199 0       0       0       0.07613 0      
H267258 0    pseu    471 CTC-448F2.3         0       0       0       0       0       0       0       0       0       0       0       0       0       0.6336  0       0       0       0       0       0       0       0       0       0       0       0       0       0      
H267006 0    othe   1175 CTC-448F2.4         0.01919 0.1232  0.02898 0       0.01899 0.0228  0       0.02925 0.06718 0       0.04473 0.05727 0.1147  0.03842 0.04409 0.05834 0.08347 0.03708 0.03208 0       0.07818 0.03539 0.06098 0.03041 0.03106 0.1123  0.03243 0.06677
H266910 0    pseu    733 CTC-448F2.6         1.328   3.371   1.556   1.223   1.861   1.706   0.24555 0.4563  0.9993  0.738   0.8556  1.165   1.767   1.503   0.8862  0.9897  0.9812  0.7896  0.5661  0.3542  1.082   0.93615 0.9678  0.6989  0.7585  1.452   1.399   1.44   
H268764 0    othe    326 CTC-450M9.1         0       0.05355 0       0       0       0       0       0       0       0.04088 0.05021 0.04854 0.04906 0.1312  0       0.05635 0.07172 0       0.05199 0       0.1066  0.02636 0       0       0.06121 0.1138  0       0.1545 
H180081 0    othe   2692 CTC-451A6.4         0.03618 0.04032 0.03046 0.04092 0.03764 0.02996 0.02978 0       0.01654 0.05836 0.01626 0.09454 0.03467 1.584   0.01239 0.05258 0.01127 0       0       0       0.01175 0.0201  0.01516 0.02039 0       0.01276 0.05194 0.04172
H270475 0    pseu    480 CTC-451A6.5         0       0       0       0       0       0       0       0       0       0.01303 0       0       0       0.3321  0       0       0       0       0       0       0       0       0       0       0       0       0       0      
H213757 0    pseu    786 CTC-451P13.1        2.872   3.052   2.029   2.37    2.643   2.858   2.8725  3.335   7.296   4.357   9.046   9.698   18      2.573   7.412   9.251   5.953   5.844   7.361   1.803   5.969   6.0425  4.333   5.932   5.68    10.44   7.983   6.305  
H269321 0    othe    357 CTC-453G23.4        0       0.06112 0       0       0       0       0       0       0       0       0       0       0       6.073   0       0       0       0       0       0       0       0       0       0       0       0       0       0      
H269534 0    othe    826 CTC-453G23.5        0       0.1206  0       0.01372 0.02158 0.01542 0       0       0.05367 0.02574 0.1295  0.08764 0.1343  0.3348  0.05307 0.08876 0.09595 0.05393 0.06477 0.0216  0.1536  0.04935 0.04675 0.02402 0.07567 0.1694  0.1303  0.1043 
H268583 0    othe    188 CTC-453G23.8        0.1528  0.554   0.2132  0.1411  0.1776  0.1246  0.2386  0.1789  0.2906  0.1536  0.2955  0.4664  0.2877  0.4947  0.3183  0.2839  0.2123  0.1311  0.1138  0.1423  0.2416  0.20885 0.1844  0.1554  0.4154  0.1316  0.8145  0.5114 
H267437 0    othe    163 CTC-454I21.4        0       0.1261  0       0       0       0       0       0       0       0       0       0       0       0.5302  0       0       0       0       0       0       0       0       0       0       0       0       0       0      
H253966 0    pseu   1335 CTC-455F18.3        0       0.01288 0       0       0       0       0.00671 0       0.0365  0.00724 0       0.01507 0.06421 0.1877  0.02702 0.03646 0.08357 0.02222 0.03032 0       0       0.01554 0.05309 0.01642 0.03966 0       0       0.06272
H260599 0    othe   3350 CTC-457E21.1        0       0       0.00623 0       0       0       0       0       0.00638 0.00151 0       0.01567 0.1087  0.09602 0       0       0       0       0.03021 0       0       0.0024  0       0.02497 0       0       0       0.00673
H271149 0    pseu    317 CTC-457E21.10       0       0       0       0       0       0       0       0       0       0       0       0       0       1.19    0       0       0       0       0       0       0       0       0       0       0       0       0       0      
H269364 0    othe    683 CTC-457E21.2        0       0       0.04132 0       0       0       0       0       0       0.09079 0       0.02755 0.1284  10.13   0       0.02141 0       0       0.08591 0       0       0       0       0       0       0       0       0.2143 
H269332 0    pseu   2318 CTC-457E21.3        0       0       0.033   0.00186 0       0.01376 0       0       0       0       0       0.00791 0.06562 42.95   0       0       0       0       0       0       0       0       0       0       0       0       0       0      
H269316 0    pseu    995 CTC-457E21.4        0       0       0       0       0       0       0       0       0       0       0       0       0       0.5035  0       0       0       0       0       0       0       0       0       0       0       0       0       0      
H269025 0    pseu    604 CTC-457E21.5        0       0       0       0       0       0       0       0       0       0       0       0       0       1.774   0       0       0       0       0       0       0       0       0       0       0       0       0       0      
H268589 0    pseu    241 CTC-457E21.7        0       0       0       0       0       0       0       0       0       0       0       0       0       0       0       0       0       0       0       0       0       0       0       0       0       0       0       0      
H268981 0    othe    693 CTC-457E21.9        0       0       0.009   0       0       0       0       0       0       0.02235 0       0       0       0.8984  0       0       0       0       0       0       0       0       0       0       0       0       0       0      
H262319 0    othe   2672 CTC-457L16.2        0.01318 0.015   0.01845 0.01081 0.01347 0.01591 0.01471 0       0.06309 0.07658 0.0416  0.08001 0.04884 0.03499 0.041   0.04384 0.01502 0.01633 0.00869 0.00963 0.1342  0.02769 0.03231 0.028   0.09602 0.01382 0.3276  0.1247 
H243537 0    pseu    407 CTC-458A3.1         0       0       0       0       0       0       0       0       0       0       0       0       0       0       0       0       0       0       0       0       0       0       0       0       0       0       0       0      
H248528 0    othe    703 CTC-458G6.2         0.04346 0.07957 0       0.06138 0.1703  0.05472 0       0       0       0       0       0       0       0       0       0       0       0       0       0       0       0       0.036   0       0       0       0       0      
H248588 0    othe    583 CTC-458G6.4         0       0       0       0       0       0       0       0       0       0       0       0       0       0       0       0       0       0       0.02745 0       0       0       0       0       0       0       0       0      
H251675 0    othe    472 CTC-458I2.2         0       0       0.02691 0       0.02867 0       0       0       0.1297  0.03822 0.1169  0.05634 0.1316  0.09802 0       0.04119 0.1072  0.0622  0.05589 0.1321  0.1105  0.06412 0.1539  0       0.07408 0.1442  0.1045  0.05569
H261770 0    othe   3665 CTC-459F4.1         0.108   1.085   0.2802  0.1293  0.2689  0.08804 0.162   0.07694 0.2126  0.2434  0.3392  0.6003  0.6407  0.4595  0.2248  0.3319  0.4277  0.2655  0.3066  0.1383  0.4806  0.2675  0.1482  0.3166  0.339   0.2653  0.7785  0.6882 
H267575 0    othe   4367 CTC-459F4.3         0.4418  1.518   0.6663  0.4889  0.5659  0.5307  0.2941  0.1635  0.5817  0.783   0.5906  0.6583  0.6178  0.9934  0.3204  0.3911  0.6134  0.4861  0.2933  0.2783  0.64    0.61885 0.5554  0.462   0.4397  0.3597  0.996   1.04   
H266977 0    othe    456 CTC-459F4.5         0       0       0       0       0       0       0       0       0       0       0       0       0       1.901   0       0       0       0       0       0       0       0       0       0       0       0       0       0      
H267264 0    pseu    522 CTC-459F4.6         0.4448  2.086   0.8948  0.5218  0.7234  0.7161  0.24505 0.1812  0.4094  0.2103  0.2161  0.1967  0.1979  0.349   0.1084  0.142   0.2556  0.1543  0.1192  0.07002 0.2484  0.25415 0.1837  0.1223  0.1761  0.1984  0.304   0.3117 
H267389 0    pseu    811 CTC-459F4.7         0       0       0       0       0       0       0       0       0       0       0       0       0       0.1115  0       0       0       0       0       0       0       0       0       0       0       0       0       0      
H267768 0    pseu    198 CTC-459F4.8         0       0       0       0       0       0       0       0       0       0       0       0       0       0.5502  0       0       0       0       0       0       0       0       0       0       0       0       0       0      
H251450 0    othe   1035 CTC-459I6.1         0.7831  0.05072 1.053   0.6992  0.5319  0.3349  0.07508 0.06356 0.09505 0.08633 0.0745  0.1067  0.6841  0.5154  0.2557  0.2655  0.04496 0.05819 0.01545 0       0.09315 0.07186 0.01922 0.04793 0.08457 0.03388 0.06665 0.2354 
H250882 0    othe    455 CTC-459M5.1         0       0       0       0       0       0       0.05383 0.03741 0.07118 0       0.3206  0.06526 0.02741 0.04934 0.2286  0.1905  0.117   0       0       0       0       0.0159  0       0.046   0.1286  0.1256  0       0.1887 
H251187 0    othe    989 CTC-459M5.2         0.01846 0       0.01747 0.01519 0.01801 0.01587 0.05586 0.01491 0.0397  0.04751 0.1231  0.0584  0.04299 2.28    0.1623  0.1326  0.08698 0.02927 0.0359  0       0.0412  0.02681 0.03007 0.04119 0.1192  0.1034  0.02534 0.2157 
H250415 0    othe    700 CTC-461F20.1        0.03771 0.6169  0.1057  0.05185 0.06564 0.02935 0.0961  0       0.03164 0.1104  0       0       0       1.716   0.02568 0.04889 0       0       0       0       0.03286 0       0       0       0       0.02913 0.00976 0.06027
H267611 0    pseu    186 CTC-461H2.2         0       0       0       0       0       0       0       0       0       0       0       0       0       0       0       0       0       0       0       0       0       0       0       0       0       0       0       0      
H267725 0    pseu    258 CTC-461H2.3         0       0       0       0       0       0       0       0       0       0       0       0       0       0       0       0       0       0       0       0       0       0       0       0       0       0       0       0      
H261589 0    othe   4809 CTC-462L7.1         0.3894  0.5143  0.2427  0.3139  0.4804  0.3979  0.28495 0.1159  0.8336  1.112   0.9103  1.443   1.83    0.4444  0.7796  0.851   0.6438  0.7897  0.5242  0.2789  1.143   0.8724  0.7733  0.77    1.253   0.6209  0.7765  1.292  
H251553 0    pseu   1965 CTC-463N11.1        0       0       0       0       0       0       0       0       0       0       0       0       0       0.01939 0       0       0       0       0       0       0       0       0       0       0       0       0       0      
H256499 0    othe    628 CTC-465D4.1         0       0       0       0       0       0       0       0       0       0       0       0       0       0.7785  0       0       0       0       0       0       0       0       0       0.8685  0       0       0       0      
H245864 0    othe    207 CTC-467M3.1         0       0       0       0       0       0       0       0       0       0       0       0       0       0       0       0       0       0       0       0       0       0       0       0       0       0       0       0      
H250377 0    othe    590 CTC-467M3.3         0.1482  0.9099  0.5924  0.2995  0.05023 0.04613 0       0.06291 0       0       0       0       0       0       0       0       0       0       0       0       0       0       0       0       0       0       0       0      
H250705 0    pseu    337 CTC-470C15.1        0       0       0       0       0       0       0       0       0       0       0       0       0       0       0       0       0       0       0       0       0       0       0       0       0       0       0       0      
H248350 0    pseu    210 CTC-470E21.1        0       0       0       0       0       0       0       0       0       0       0       0       0       0       0       0       0       0       0       0       0       0       0       0       0       0       0       0      
H261037 0    othe   3254 CTC-471C19.1        0.1085  0.08337 0.5703  0.05076 0.04206 0.071   0.00421 0       0.01999 0.04282 0.01595 0.0164  0.03068 0.01487 0.00864 0.01671 0.02662 0.01707 0.0183  0       0.01138 0.02679 0.01254 0.03833 0.01525 0.0104  0.04031 0.01937
H259861 0    othe    440 CTC-471C19.2        0       0       0       0       0       0       0       0       0       0       0       0       0       0.3453  0       0       0       0       0       0       0       0       0       0       0       0       0       0      
H187534 0    pseu   1071 CTC-471F3.4         2.466   2.314   2.881   2.036   2.98    2.373   1.7875  1.711   5.952   10.37   4.08    3.491   4.224   2.436   4.766   4.748   3.679   7.244   2.447   2.647   14      6.3455  6.812   4.051   5.48    3.231   7.58    5.1    
H269069 0    pseu   2037 CTC-471F3.5         0.5256  1.558   0.8697  0.4969  0.5427  1.148   0.27885 0.1478  0.6994  0.7407  0.6336  0.6763  1.097   2.185   0.2902  0.4741  0.6891  0.5095  0.5092  0.2228  0.7038  0.4954  0.5105  0.5872  0.7085  0.3313  0.6785  1.446  
H268166 0    othe    656 CTC-471F3.6         1.407   2.445   1.701   1.636   1.609   2.545   0.4586  0.2799  0.8918  1.108   0.987   1.236   1.862   4.2     0.5192  0.8585  0.7506  0.7012  0.6284  0.6177  1.002   1.04925 0.8431  0.9129  0.9083  0.4747  1.674   1.96   
H270248 0    pseu    408 CTC-471J1.10        0.07784 0.21    0.0761  0.05691 0.09991 0.09709 0       0       0.1463  0.07344 0.04026 0.07786 0.06419 0.278   0       0.04207 0.09427 0.06589 0.05848 0       0.04003 0.0428  0.2527  0       0.0374  0       0.07422 0.1196 
H260160 0    othe    673 CTC-471J1.2         0.7479  2.787   0.6927  0.8291  0.8361  0.9528  0.42435 0.1059  0.6978  0.783   1.349   1.584   1.94    1.159   0.7649  0.9815  0.8641  0.6987  0.5223  0.549   0.6447  0.85935 0.85    0.8685  1.074   0.7937  1.894   1.443  
H268458 0    othe    330 CTC-471J1.9         0.06901 0.3612  0.1156  0.08938 0.1034  0.18    0       0       0       0.03946 0.0744  0.1001  0.1059  0.03843 0.05184 0.05138 0.05124 0       0       0       0.04941 0.05387 0.09931 0.04772 0.05916 0.05572 0.1261  0.06644
H249150 0    othe    550 CTC-472C24.1        0       0.1636  0       0       0.06587 0.06708 0       0       0       0       0       0       0       0       0       0       0       0       0       0       0       0       0       0       0       0       0       0      
H267799 0    pseu   1398 CTC-478M6.1         0.03    0       0.08933 0.01827 0.04012 0.06762 0.34    0       0       0.0201  0       0       0       0.2582  0       0       0       0       0       0       0       0       0       0       0       0       0       0.2243 
H262141 0    pseu    156 CTC-479C5.11        0       0       0       0       0       0       0       0       0       0       0       0       0       0       0       0       0       0       0       0       0       0       0       0       0       0       0       0      
H263201 0    othe   1183 CTC-479C5.6         0       0       0       0       0       0       0       0       0       0       0       0       0       3.867   0       0       0       0       0       0       0       0       0       0       0       0       0       0      
H250874 0    othe   1452 CTC-480C2.1         0       0       0       0       0       0       0       0       0       0       0       0       0       0       0       0       0       0       0       0       0       0       0       0       0       0       0       0      
H267550 0    othe    345 CTC-482H14.5        0       0       0       0       0       0       0       0       0       0       0       0       0       0       0       0       0       0       0       0       0       0       0       0       0       0       0       0      
H242858 0    pseu    601 CTC-484M2.1         0       0       0       0       0       0       0       0       0       0       0       0       0       0.05005 0       0       0       0       0       0       0       0       0       0       0       0       0       0      
H243806 0    pseu    733 CTC-484P3.1         0.07865 0.1303  0.05148 0.04973 0.0455  0.1359  0       0       0       0       0       0       0       0       0.1004  0.05646 0       0       0       0       0       0       0       0       0.06604 0.04432 0.06465 0      
H249175 0    othe   1936 CTC-484P3.3         0       0.02557 0       0       0       0       0       0       0       0       0       0       0       0       0.0356  0.0275  0       0       0       0       0       0       0       0       0.01596 0       0       0      
H270067 0    othe    668 CTC-487M23.5        1.914   2.492   1.178   1.867   1.813   1.784   0.7221  0.4764  1.151   0.7365  1.011   1.553   1.516   1.384   1.385   1.416   1.215   0.7331  0.7112  0.5026  0.7503  0.88635 0.5975  1.067   1.085   0.8391  1.162   1.357  
H272389 0    othe    348 CTC-487M23.7        0.2858  0.6695  0.1827  0.3661  0.3458  0.3092  0.2199  0.1697  0.5608  0.2401  0.3005  0.5084  0.5023  0.4178  0.505   0.5242  0.4719  0.2818  0.3373  0.1699  0.3417  0.3394  0.2405  0.3624  0.3909  0.3504  0.3384  0.5334 
H269843 0    othe    480 CTC-490E21.10       0.2102  0.4178  0.2713  0.2337  0.2406  0.1897  0.2221  0.2435  0.6007  0.4174  0.627   1.213   0.7653  0.4863  0.7974  0.7477  0.5827  0.317   0.2273  0.2675  0.4344  0.62535 0.5783  0.6748  0.8756  0.3592  0.7128  1.126  
H198251 0    pseu    655 CTC-490E21.13       0       0       0       0       0       0       0       0       0       0       0       0       0       0.03208 0       0       0       0       0       0       0       0       0       0       0.03235 0       0       0      
H231412 0    othe    299 CTC-490G23.2        0       0       0       0       0       0       0       0       0       0       0.1413  0       0       0       0       0       0.05303 0       0       0       0       0.0927  0       0       0.22    0       0.7541  0      
H272396 0    othe    299 CTC-490G23.4        0       0.1611  0       0       0       0       0       0       0       0.04627 0       0       0       1.165   0       0       0       0       0       0       0       0       0       0       0.06175 0       0.5858  0      
H268366 0    othe    366 CTC-492K19.4        0.1048  0.1544  0.1183  0.07439 0.1178  0.09494 0.24235 0.09378 0.4399  0.5654  0.381   0.3203  0.5172  1.454   0.394   0.4914  0.2792  0.7253  0.2766  0.258   0.8626  0.572   0.4693  0.2059  0.7318  0.4709  0.9975  0.4697 
H250544 0    othe   2092 CTC-493L21.1        0       0       0       0       0       0       0       0       0       0       0       0       0       1.797   0       0       0       0       0       0       0       0       0       0       0       0       0       0      
H248701 0    othe    480 CTC-493L21.2        0       0       0       0       0       0       0       0       0       0       0       0       0       0       0       0       0       0       0       0       0       0       0       0       0       0       0       0      
H249316 0    pseu    562 CTC-493P15.2        0       0       0       0       0       0       0       0       0       0       0       0       0       0.06808 0       0       0       0       0       0       0       0       0       0       0       0       0       0      
H261939 0    pseu    124 CTC-496I23.1        0       0       0       0       0       0       0       0       0       0       0       0       0       0       0       0       0       0       0       0       0       0       0       0       0       0       0       0      
H254670 0    othe    657 CTC-497E21.3        0.08058 0       0.07682 0.05388 0.00917 0.1124  0       0       0.2468  0.2444  0.2813  0       0       0.08401 0       0.1547  0.9035  0.3004  0       0       0.03013 0       0       0       0.06388 0.4396  0       0      
H255558 0    othe    465 CTC-497E21.5        0       0       0       0       0       0       0       0       0       0       0       0       0       0       0       0       0       0       0       0       0       0       0       0       0       0       0       0      
H250237 0    othe    436 CTC-498J12.1        0.1494  0       0.04872 0.06167 0.0949  0.07912 0       0       0.7627  0.076   0.1323  0.2345  0.1182  0.123   0.03197 0.08328 0.1355  0       0.3277  0.5982  0       0       0.5097  0       0.2255  0       0       0.999  
H248664 0    othe    409 CTC-498J12.3        0       0       0       0       0       0       0       0       0       0       0       0       0       0       0.03043 0       0       0       0       0       0       0       0.03687 0       0       0       0       0      
H250156 0    othe   1616 CTC-498M16.2        0.2159  0.7374  0.3118  0.1637  0.1538  0.404   0.04973 0.07939 0.02436 0.03294 0.02405 0.04154 0.03961 0.684   0.02501 0.02743 0.02703 0.02807 0.00974 0.01243 0.01201 0.03367 0.01692 0.0114  0.02286 0.01779 0.02043 0.02415
H250306 0    pseu    312 CTC-498M16.3        0       0       0       0       0       0       0       0       0       0       0       0       0       0       0       0       0       0       0       0       0       0       0       0       0       0       0       0      
H271904 0    othe    410 CTC-498M16.4        1.041   0.5673  0.6163  0.5759  0.5281  1.138   0.01962 0.06056 0       0.03927 0       0.04458 0       0.05006 0       0       0       0       0       0       0       0.02556 0       0       0       0       0       0      
H220949 0    pseu   1379 CTC-499B15.1        0       0       0       0       0       0       0       0       0       0       0       0       0       0       0       0       0       0       0       0       0       0       0       0       0       0       0       0      
H267343 0    pseu     51 CTC-499B15.4        0       0       0       0       0       0       0       0       0       0       0       0       0       0       0       0       0       0       0       0       0       0       0       0       0       0       0       0      
H266922 0    othe    489 CTC-499B15.6        0       0.04452 0       0       0       0       0       0       0       0.04058 0.05329 0.03765 0.04577 0       0.02932 0.03505 0.06948 0       0.03888 0       0.0421  0.03531 0       0       0.0313  0.04806 0       0.04121
H267646 0    othe   2311 CTC-499B15.7        0       0.00816 0       0       0       0       0.00474 0       0.01724 0.01515 0       0.0141  0.00838 0.9799  0.01205 0.01617 0.01739 0.01021 0.01925 0       0.01479 0.00791 0.01496 0.00801 0.01423 0       0.0173  0.02565
H267089 0    othe    440 CTC-499B15.8        0.03297 0.1068  0.03242 0.05698 0       0.04674 0       0       0.06326 0.03476 0       0.03758 0       0.04536 0       0       0.04635 0       0       0       0.04847 0.02486 0       0       0.02501 0.06898 0.07784 0.03704
H248268 0    othe    562 CTC-499J9.1         0       0.03411 0       0       0       0       0       0       0       0       0       0       0       0       0       0       0       0       0       0       0       0       0       0       0       0       0       0      
H267440 0    othe    547 CTC-501O10.1        0.04639 0.1197  0.1359  0.04615 0.04169 0.1226  0.01375 0       0       0       0.06918 0.06566 0.06903 0.1737  0.1399  0.1039  0.03107 0       0       0       0.03953 0       0.2389  0.0418  0       0.1182  0.2034  0      
H267563 0    othe    521 CTC-503J8.4         0       0.04636 0       0       0       0       0       0       0       0       0       0       0       0       0       0       0       0       0       0       0       0       0       0       0       0       0       0      
H267427 0    othe   2102 CTC-503J8.6         32.67   76.32   50.36   32.81   30.82   46.18   19.215  15.42   42.83   22.54   31.84   45.38   52.08   17.44   26.97   28.96   23.59   25.1    16.45   20.01   21.89   34.13   17.87   30.21   35.8    29.9    35.19   44.44  
H248203 0    othe    483 CTC-503K11.2        0       0       0       0       0       0       0       0       0       0       0       0       0       1.599   0       0       0       0       0       0       0       0       0       0       0       0       0       0      
H251118 0    pseu    403 CTC-505O3.1         0       0       0       0       0       0       0       0       0       0       0       0       0       0       0       0       0       0       0       0       0       0       0       0       0       0       0       0      
H248709 0    othe    642 CTC-505O3.2         0       0       0       0       0       0       0       0       0       0       0       0       0       0       0       0       0       0       0       9.613   0       0       0       0       0       0       0       0      
H249021 0    othe    705 CTC-505O3.3         0       0       0       0       0       0       0       0       0       0       0       0       0       0       0       0       0       0       0       0       0       0       0       0       0       0       0       0      
H249180 0    othe    361 CTC-506B8.1         0.03665 0.05537 0.08574 0.04263 0.04862 0.03693 0.22772 0.08517 0.1792  0.1534  0.9064  0.2656  0.2249  0.4122  0.3089  0.2357  0.3418  0.09397 0.06058 0.1055  0.1783  0.1528  0.1131  0.3008  0.3662  0.4215  0.09599 0.2832 
H234259 0    pseu    883 CTC-507E12.1        0       0       0       0       0       0       0       0       0       0       0       0       0       0.08853 0       0       0       0       0       0       0       0       0       0       0       0       0       0      
H267003 0    othe   3327 CTC-507E2.1         0       0.05233 0.01471 0.00505 0.0094  0.01073 0.00931 0.00486 0.022   0.02221 0.014   0.02147 0.03865 0.03827 0.01632 0.02038 0.02057 0.02187 0.01252 0       0.03002 0.02146 0.01061 0.01654 0.03023 0.01364 0.03103 0.02858
H267592 0    pseu    224 CTC-507E2.2         0       0.1129  0.06682 0       0       0       0.04541 0.08853 0.08779 0.07973 0.2597  0.165   0.3458  0.1364  0.2681  0.3375  0.1881  0.07733 0       0       0.0738  0.08944 0.06547 0.18    0.3338  0.1659  0       0.1733 
H263331 0    othe    319 CTC-508F8.1         0       0       0       0       0       0       0.0232  0       0       0       0       0       0       0.2837  0       0       0       0       0       0       0       0       0       0       0       0       0.1237  0      
H267082 0    othe    566 CTC-510F12.2        0.5942  0.4529  1.185   0.5262  0.5737  0.4968  2.579   1.136   2.664   2.148   3.106   3.428   2.591   1.179   4.204   3.635   1.339   1.755   0.7836  1.211   1.925   3.0625  1.243   1.982   5.843   2.721   1.687   4.53   
H267174 0    othe    519 CTC-510F12.4        0.1577  0.06054 0.07414 0.1243  0.1013  0.1557  0.026   0       0       0.02679 0.0378  0.03862 0       0.4079  0.06891 0.03741 0.03789 0       0       0.07806 0.0627  0.01494 0       0.03465 0.7042  0.07066 3.311   0.05142
H270679 0    pseu    524 CTC-512J12.7        0.04916 0.3605  0.1477  0.06917 0.07705 0.09449 0.0909  0.03282 0.2654  0.18    0.2203  0.2283  0.2483  0.2819  0.2123  0.243   0.2759  0.1915  0.1213  0.1027  0.3912  0.22915 0.1548  0.1516  0.2543  0.2243  0.3437  0.393  
H244076 0    pseu    155 CTC-512J14.1        0       0       0       0       0       0       0       0       0       0       0       0       0       0.1155  0       0       0       0       0       0       0       0       0       0       0       0       0       0      
H248569 0    pseu    935 CTC-512J14.5        0.5864  0.9394  1.081   0.6837  0.6567  0.7923  0.9159  0.9208  1.285   1.036   1.217   1.639   1.104   2.736   1.273   1.339   0.9648  0.878   0.4045  0.3066  0.9585  1.1765  1.219   2.221   1.329   1.453   1.164   1.112  
H184188 0    pseu   1099 CTC-512J14.7        0       0       0       0       0       0       0       0       0       0       0       0       0       0.1203  0       0       0       0       0       0       0       0       0       0       0       0       0       0      
H268335 0    pseu    510 CTC-513N18.3        0       0       0       0       0       0       0       0       0       0       0       0       0       0       0       0       0       0       0       0       0       0       0       0       0       0       0       0      
H269372 0    pseu    176 CTC-513N18.4        0       0       0       0       0       0       0       0       0       0       0       0       0       0       0       0       0       0       0       0       0       0       0       0       0       0       0       0      
H268174 0    pseu    555 CTC-513N18.5        0       0       0       0       0       0       0       0       0.03235 0.07231 0       0.0662  0.129   0.08491 0       0       0       0       0.02429 0       0       0       0       0       0       0       0       0.2453 
H269043 0    othe    807 CTC-513N18.6        0       0       0       0       0       0       0       0       0       0.07799 0       0       0       0.04876 0       0       0       0       0.1023  0       0       0       0       0       0       0       0       0.06893
H268390 0    othe    441 CTC-518B2.10        0       0       0       0       0       0       0       0       0       0       0       0       0       0       0       0       0.0273  0       0       0       0       0       0       0       0       0.03401 0       0      
H268906 0    othe    322 CTC-518B2.9         0       0       0       0       0       0       0       0       0       0       0.4763  0       0       0.4127  0       0       0.3141  0.06181 0.08115 0       0       0       0       0       0       0.1139  0       0      
H267484 0    othe      8 CTC-518P12.6        0       0       0       0       0       0       0       0       0       0       0       0       0       0       0       0       0       0       0       0       0       0       0       0       0       0       0       0      
H261754 0    othe   2756 CTC-523E23.1        0.01412 0.00997 0.01552 0.01754 0.01841 0.01847 0.1133  0.01667 0.08078 0.1168  0.1642  0.2129  0.05039 15.95   0.234   0.2964  0.09001 0.0607  0.04472 0.0176  0.1891  0.08993 0.04638 0.02769 0.2812  0.1594  0.3496  0.2035 
H270281 0    pseu    609 CTC-523E23.10       0       0       0       0       0       0       0       0       0.06539 0       0.06284 0.0686  0       0.08402 0.04273 0.06846 0.03955 0       0       0       0.06167 0       0       0       0.05083 0       0.071   0.02951
H271109 0    othe    736 CTC-523E23.11       0       0       0       0.02304 0.01581 0       0.2225  0.05652 0.5676  0.1952  0.5422  0.3874  0.06822 0.1956  0.5501  0.6051  0.3453  0.2124  0.201   0.03676 0.6818  0.25525 0.06451 0.06949 0.5961  0.6637  1.343   0.3797 
H270544 0    othe    439 CTC-523E23.14       0       0       0       0       0       0       0       0       0       0       0       0       0       2.101   0       0       0       0       0       0       0       0       0       0       0       0       0       0      
H271171 0    othe    456 CTC-523E23.15       0       0       0       0       0       0       0       0       0       0       0       0       0       4.06    0       0       0       0       0       0       0       0       0       0       0       0       0       0      
H267767 0    othe   2258 CTC-523E23.4        0       0       0.00581 0       0.00483 0       0.08072 0.0196  0.1474  0.06622 0.1564  0.1884  0.03345 3.377   0.1964  0.2442  0.08214 0.0499  0.03363 0.01445 0.1523  0.07523 0.02533 0.01929 0.2047  0.1108  0.1722  0.1371 
H269086 0    othe   6059 CTC-523E23.5        0.00436 0.00606 0.00749 0.00662 0.00596 0.0047  0.0589  0.01077 0.1073  0.06627 0.1183  0.1415  0.03303 4.097   0.09864 0.1053  0.08235 0.05847 0.04941 0.02083 0.3764  0.07453 0.03362 0.01447 0.1678  0.06794 0.395   0.1592 
H269037 0    othe   1655 CTC-523E23.6        0.01297 0.0106  0       0.01664 0.01705 0.01088 0       0       0       0       0       0       0       9.726   0       0       0       0       0       0       0       0       0       0       0       0       0       0      
H270876 0    othe    623 CTC-523E23.8        0.2843  0.153   0.2104  0.1988  0.2075  0.2405  0.22695 0.3678  0.137   0.3058  0.1016  0.07393 0.3242  0.6364  0.09226 0.2375  0.1134  0.1015  0.2517  0.1064  0.08405 0.08502 0.165   0.03041 0.1445  0.05384 0.1347  0.6362 
H271666 0    pseu    582 CTC-523E23.9        0       0       0       0       0       0       0       0       0       0       0       0       0       0.1083  0       0       0       0       0       0       0       0       0       0       0       0       0       0      
H263272 0    othe   1410 CTC-524C5.2         4.2     9.647   4.889   4.576   5.107   5.401   2.278   1.32    4.779   5.773   6.032   6.551   12      6.079   5.912   6.071   5.999   4.373   3.232   4.843   6.327   5.178   3.629   3.804   5.802   6.79    9.005   8.589  
H262099 0    othe    395 CTC-524C5.5         0       0       0       0       0       0       0       0       0       0       0       0       0       0.9545  0       0       0       0       0       0       0       0       0       0       0       0       0       0      
H264515 0    othe   2572 CTC-525D6.1         0.8448  0.4879  1.011   0.5783  0.3797  1.088   0       0       0       0       0.02689 0       0       0.04335 0       0       0       0       0       0       0       0.00456 0       0       0       0       0       0      
H266248 0    othe    495 CTC-525D6.2         0.2163  1.258   0.6939  0.2774  0.2072  1.145   0       0       0       0       0.03775 0       0       0       0       0       0       0       0       0       0       0       0       0       0       0       0       0      
H267574 0    othe    248 CTC-525D6.5         0       0       0       0       0       0       0       0       0       0       0       0       0       1.602   0       0       0       0       0       0       0       0       0       0       0       0       0       0      
H260033 0    pseu    468 CTC-527H23.1        0       0       0       0       0       0       0       0       0       0       0       0       0       0       0       0       0       0       0       0       0       0       0       0       0       0       0       0      
H259912 0    othe    304 CTC-527H23.2        0       0       0       0       0       0       0       0       0       0       0       0       0       7.249   0       0       0       0       0       0       0       0       0       0       0       0       0       0      
H260052 0    othe    537 CTC-527H23.3        0       0       0       0       0.04708 0.02392 0       0       0       0.03968 0       0       0       0.1971  0.07839 0.07706 0       0       0       0.08179 0.04256 0       0.07522 0.0302  0.07392 0       0.122   0      
H272545 0    othe    579 CTC-527H23.4        0       0       0       0       0       0       0       0       0       0       0       0       0       0       0       0       0       0       0       0       0       0       0       0       0       0       0       0      
H254391 0    othe    454 CTC-529G1.1         0.01182 0       0.09486 0.04098 0.02987 0.07873 0       0       0       0       0       0       0       0.1533  0       0       0       0       0       0       0       0       0       0       0       0       0       0      
H249169 0    othe   1362 CTC-529L17.1        0       0       0       0       0       0       0       0       0       0       0       0       0       0       0       0       0       0       0       0       0       0       0       0       0       0       0       0      
H249984 0    othe    728 CTC-529L17.2        0.02603 0.02423 0.04549 0.0234  0.0635  0.04786 0       0       0.02228 0       0       0       0.02297 0       0       0       0       0       0       0       0       0       0.02274 0       0.0291  0       0       0      
H250072 0    othe   4307 CTC-529P8.1         0.04843 0.00985 0.03061 0.08733 0.04154 0.02256 0.03683 0       0.07543 0.00496 0.01433 0.00864 0       0.713   0       0.00958 0.03706 0       0       0       0.00719 0.01396 0       0       0       0.00847 0       0      
H253251 0    prot   1620 CTC-534A2.2         0.9425  1.384   1.004   0.9682  1.231   1.112   0.64315 0.6339  0.8712  1.085   0.9853  1.104   1.132   1.85    0.9718  1.113   1.144   1.091   0.6601  0.8907  1.561   1.07695 1.116   0.7979  1.192   1.034   1.909   1.344  
H251066 0    pseu    543 CTC-534B23.1        0       0       0       0       0       0       0       0       0       0       0       0       0       0       0       0       0       0       0       0       0       0       0       0       0       0       0       0      
H253512 0    pseu    329 CTC-535M15.1        0       0       0       0       0       0       0       0       0       0       0       0       0       0       0       0       0       0       0       0       0       0       0       0       0       0       0       0      
H253693 0    othe    732 CTC-535M15.2        0       0       0       0       0       0.0237  0       0       0       0       0       0       0       0       0       0       0       0       0       0       0       0       0       0       0       0       0       0      
H249588 0    othe    585 CTC-537E7.1         0       0       0       0       0       0       0       0       0       0       0       0       0       0.05848 0       0       0.03302 0       0       0       0       0       0       0       0       0       0       0      
H248359 0    othe    338 CTC-537E7.2         0       0       0       0       0       0       0       0       0       0       0       0       0       1.739   0       0       0.4033  0       0       0.129   0       0       0       0       0       0       0       0      
H248884 0    othe    407 CTC-537E7.3         0       0       0       0       0       0.0327  0       0       0       0.05067 0       0       0       0       0.04114 0.04627 0.1922  0       0       1.064   0.0318  0       0.02314 0       0.03209 0.02776 0.1742  0      
H271010 0    pseu    964 CTC-539A10.7        0       0       0       0       0       0       0       0       0       0       0       0       0       0.2717  0       0       0       0       0       0       0       0       0       0       0       0       0.03512 0      
H265046 0    othe    395 CTC-542B22.1        0       0       0       0       0       0       0       0       0       0       0       0       0       0.3205  0       0       0       0       0       0       0       0       0       0       0       0       0       0      
H263990 0    othe    486 CTC-542B22.2        1.532   2.969   1.527   1.408   1.773   2.045   0.5063  0.2447  1.004   0.9879  1.599   2.622   2.795   1.757   2.165   2.309   1.454   1.021   0.9971  0.8098  1.619   1.4015  0.9171  1.14    1.514   2.55    2.883   2.378  
H260112 0    pseu   1191 CTC-543D15.1        0       0       0       0       0       0       0       0       0       0       0       0       0       0.344   0       0       0       0       0       0       0       0       0       0       0       0       0       0      
H267273 0    othe    654 CTC-543D15.3        0.05787 0.1498  0.04608 0.03411 0.04625 0.0481  0       0       0       0       0.05512 0.1023  0.07511 0.4743  0.02707 0.04603 0       0       0       0       0       0.02876 0       0.04193 0.02435 0       0.01071 0.08914
H229855 0    othe   2658 CTC-546K23.1        0       0       0       0       0       0       0       0       0       0       0       0       0       0.04085 0       0       0       0       0       0       0       0       0       0       0       0       0       0      
H248799 0    othe    543 CTC-548H10.2        0       0       0       0       0       0       0       0       0       0       0       0       0       0.1061  0       0       0       0       0       0       0       0       0       0       0       0       0       0      
H267147 0    othe    763 CTC-548K16.1        0.05892 0       0.05432 0.02278 0.03446 0       0       0       0       0       0.04558 0.04938 0       0.03493 0       0       0       0       0       0       0.09743 0.1041  0       0       0       0       0.04629 0      
H266913 0    othe   1009 CTC-548K16.2        0       0       0       0       0       0       0       0       0       0.0148  0       0.04204 0       0.03001 0       0       0       0       0       0       0.03786 0       0       0.02672 0.02248 0       0.1076  0      
H267474 0    othe    887 CTC-548K16.6        0.07269 0.17    0.04729 0.06025 0.1101  0.1069  0.05769 0.02065 0.1754  0.1277  0.1172  0.2254  0.1255  0.1607  0.1884  0.1835  0.1756  0.1362  0.1016  0.0262  0.1337  0.10001 0.1635  0.06074 0.1608  0.02999 0.3807  0.1832 
H243494 0    pseu    238 CTC-550B14.1        0       0       0       0       0       0       0       0       0       0       0       0       0       0       0       0       0       0       0       0       0       0       0       0       0       0       0       0      
H267265 0    othe    975 CTC-550B14.7        0.1195  0.5946  0.2774  0.1362  0.2186  0.1827  0.513   0.178   0.6766  0.4725  1.409   0.6516  0.5969  1.057   0.2825  0.5494  1.131   0.7852  0.5325  0.1798  0.8737  0.6651  0.2486  0.2381  0.6306  2.12    1.017   1.227  
H267502 0    othe    959 CTC-550B14.8        0       0       0       0       0       0       0       0       0       0       0       0       0       0.08198 0       0       0       0       0       0       0       0       0       0       0       0       0       0      
H242080 0    pseu    299 CTC-550M4.1         0       0       0       0       0       0       0       0       0       0       0       0       0       0       0       0       0       0       0       0       0       0       0       0       0       0       0       0      
H248428 0    othe    691 CTC-551A13.1        0       0       0       0       0       0       0       0       0       0       0       0       0       0.3206  0       0       0       0       0       0       0       0       0       0       0       0       0       0      
H253613 0    othe    165 CTC-551A13.2        0       0       0       0       0       0       0       0       0       0       0       0       0       0.07417 0       0       0       0       0       0       0       0       0       0       0       0       0       0      
H251293 0    othe    431 CTC-552D5.1         0.1194  0       0.129   0       0       0.7442  0       0       0       0       0       0       0       0.03896 0       0       0       0       0       0       0       0       0       0       0       0       0       0      
H248295 0    pseu   1762 CTC-555I19.1        0       0       0       0       0       0       0       0       0       0       0       0       0       0       0.02047 0       0       0       0       0       0       0       0       0       0       0       0       0      
H249545 0    othe    525 CTC-558O19.1        0       0       0       0       0       0       0       0       0       0       0       0       0       0.7905  0       0       0       0       0       0       0       0       0       0       0       0       0       0      
H254042 0    othe   3255 CTC-558O2.1         0.00434 0.2663  0.01739 0.00845 0.0168  0.01417 0.02253 0       0.04308 0.01249 0.05743 0.02204 0.03226 1.046   0.0667  0.2191  0.02936 0.01146 0.00947 0.1147  0.2364  0.27469 0.1249  0.01553 0.02613 0.1252  0.1329  0.03579
H254192 0    othe    423 CTC-558O2.2         0       0.4204  0.02481 0       0       0.03706 0.11295 0       0.1969  0.0854  0.1302  0.1518  0.1143  0.3304  0.2848  0.3244  0.1675  0.04181 0       0       0.06069 0.137   0.08853 0.08732 0.1763  0.0941  0.1021  0.2226 
H270270 0    pseu    576 CTC-559E9.10        0.04881 0.5039  0.06442 0.05777 0.05855 0.04475 0.068   0       0.1691  0.1259  0.1383  0.1943  0.3872  0.2103  0.0632  0.1087  0.2727  0.1225  0.07277 0.07304 0.1841  0.10213 0.08464 0.08398 0.1426  0.1005  0.3577  0.3977 
H270325 0    pseu    552 CTC-559E9.12        0       0       0       0       0       0.1387  0       0       0       0.1233  0       0       0.02914 0.522   0       0       0       0       0       0       0.07237 0       0       0       0       0       0.2553  0.03731
H267693 0    pseu    258 CTC-559E9.2         0       0       0       0       0       0       0       0       0       0       0       0       0       0.2885  0       0       0       0       0       0       0       0       0       0       0       0       0       0      
H267481 0    othe    795 CTC-559E9.5         1.107   2.52    0.969   1.112   1.223   1.439   0.82045 0.4441  1.702   1.527   1.935   2.262   3.013   1.85    1.924   2.011   2.301   1.759   1.409   0.4036  2.233   1.7055  1.331   1.368   2.047   2.016   3.457   3.533  
H267419 0    othe    777 CTC-559E9.6         0.2548  0.2934  0.2234  0.2968  0.262   0.3602  0.13635 0.08801 0.416   0.3711  0.4503  0.5958  0.7253  2.368   0.3182  0.4427  0.4799  0.4408  0.3523  0.145   0.5465  0.43435 0.4185  0.3898  0.3775  0.2835  1.014   0.8714 
H267565 0    othe    376 CTC-559E9.8         0.4824  2.461   0.6678  0.5513  0.6051  0.5412  0.23365 0.3451  0.529   0.491   0.3584  0.5154  0.8235  1.028   0.2943  0.4284  0.4651  0.4505  0.4259  0.2621  0.5106  0.42875 0.6029  0.2485  0.4028  0.2899  0.6871  0.8578 
H271499 0    pseu   1926 CTC-559E9.9         0.02885 0       0.03521 0.02815 0.05107 0.04322 0.01704 0.01465 0.02312 0       0       0.01023 0       4.373   0.01793 0.01898 0       0       0.00873 0       0       0.00713 0       0       0       0.01905 0       0.02802
H249412 0    othe    567 CTC-563A5.2         0.2615  1.365   0.248   0.2637  0.2634  0.158   0.09721 0.08801 0.301   0.08853 0.3775  0.4193  0.4695  0.2673  0.3897  0.3483  0.7523  0.2198  0.183   0.111   0.1966  0.23985 0.08382 0.225   0.4093  0.2263  0.1919  0.2484 
H249876 0    pseu    675 CTC-563A5.4         0       0.1383  0       0       0       0       0       0       0       0       0       0       0       0       0       0       0       0       0       0       0       0       0       0       0       0       0       0      
H267760 0    othe    552 CTC-565M22.1        0       0       0       0       0       0       0       0       0       0       0       0       0       0.3295  0       0       0       0       0       0       0       0       0       0       0       0       0       0      
H270839 0    pseu    597 CTC-571O20.1        0       0.02339 0       0       0       0       0       0       0       0       0       0       0       0       0       0       0       0       0       0       0       0       0       0       0       0       0       0      
H248634 0    othe    460 CTC-573M9.1         0       0       0       0       0       0       0       0       0       0       0       0       0       0       0       0       0       0       0       0       0       0       0       0       0       0       0       0      
H250509 0    othe    804 CTC-573N18.1        0       0       0       0       0       0       0       0       0       0.06681 0       0       0       0.968   0       0       0       0       0       0       0       0       0       0       0.4561  0       0       0.06759
H271704 0    pseu    577 CTC-575C13.1        0       0       0       0       0       0       0       0       0       0       0       0       0       0       0       0       0       0       0       0       0       0       0       0       0       0       0       0      
H271638 0    pseu    576 CTC-575C13.2        0       0       0       0       0.03184 0.02012 0       0       0       0       0       0       0       0       0       0       0       0       0       0       0       0       0       0       0       0       0       0      
H233913 0    pseu    742 CTC-575D19.1        24.26   20.3    17.04   22.23   25.22   24.6    40.995  50.87   87.33   53.17   106.8   110.1   195.8   13.38   97.99   105.7   80.53   77.35   132.9   37.08   63.12   74.425  50.25   87.78   73.85   120.5   101.5   76.14  
H249293 0    othe    553 CTC-575I10.1        0       0       0       0       0       0       0       0       0.03293 0       0.1309  0       0.2693  0.0324  0.03947 0.03867 0.2948  0.03826 0.03067 0.03459 0       0       0.04289 0.05526 0       0.1179  0       0.1395 
H251680 0    othe    703 CTC-575N7.1         0.03422 0       0.04863 0.04402 0.02641 0.1052  0       0       0       0       0       0       0       0.05397 0.0246  0       0       0       0       0       0       0       0       0       0       0       0       0      
H260965 0    pseu    453 CTC-661I16.1        0       0       0       0       0       0       0       0       0       0       0       0       0       0       0       0       0       0       0       0       0       0       0       0       0       0       0       0      
H271456 0    pseu    220 CTC-661I16.2        0       0       0       0       0       0       0       0       0       0       0       0       0       0       0       0       0       0       0       0       0       0       0       0       0       0       0       0      
H253483 0    pseu    518 CTC-756D1.1         0       0       0       0       0       0.0264  0       0       0.03134 0.02473 0.0265  0.03393 0.06912 0.1943  0       0       0.06332 0.04176 0.2879  0.04466 0.1096  0.01663 0.07755 0       0.00739 0       0.1382  0.04314
H253390 0    othe    628 CTC-756D1.2         0       0.02822 0.0256  0       0.02066 0.02944 0       0       0       0.01733 0       0.03579 0.06016 0.2423  0.02299 0.03202 0.03358 0.03614 0.2169  0.0304  0.1004  0.01693 0.07011 0       0       0       0.05625 0.03348
H253986 0    othe    713 CTC-756D1.3         0.01456 0.02396 0.02543 0.01807 0       0.02317 0       0       0       0.03664 0       0.01831 0.04205 0.3644  0       0.02333 0.04759 0.03522 0.1804  0.04621 0.0936  0.01586 0.0571  0       0.0189  0       0.1301  0.03103
H267337 0    othe   2261 CTC-782O7.1         0       0       0       0       0       0       0       0       0       0       0       0       0       2.303   0       0       0       0       0       0       0       0       0       0       0       0       0       0      
H262601 0    prot    775 CTC-786C10.1        0.0908  1.581   0.2022  0.1114  0.2487  0.1492  0.45105 2.204   1.483   0.3098  0.3594  0.9904  1.97    0.8489  1.348   0.9117  0.2272  0.319   0.2469  0.1356  0.3408  0.51925 1.34    0.5291  0.5992  0.3015  0.4091  0.5262 
H270313 0    pseu    215 CTC-786C10.2        0       0       0       0       0       0       0       0.1217  0       0       0       0       0       0.05335 0       0       0       0       0       0       0       0       0.1784  0       0       0       0       0      
H250842 0    othe    528 CTC-806A22.1        0       0       0       0       0       0       0.03079 0       0.03069 0       0.1118  0.03374 0.06546 0.04045 0       0       0       0.04763 0       0       0.07307 0.07137 0       0.114   0       0       0       0.03781
H250290 0    pseu   1812 CTC-820M8.1         0       0       0       0       0       0       0       0       0       0.02875 0.01971 0       0       0.04469 0.01757 0.01882 0.07704 0.03448 0.02761 0.1723  0.01176 0.01516 0.1169  0       0.07822 0.01998 0.0397  0.1804 
H255489 0    pseu    300 CTC-830E23.1        0       0       0       0       0       0       0       0       0       0       0       0       0       0       0       0       0       0       0       0       0       0       0       0       0       0       0       0      
H178971 0    prot   4946 CTC1                2.386   18.12   5.563   2.445   3.143   3.084   2.7835  1.923   8.921   7.415   7.937   11.35   11.85   7.866   6.865   9.365   7.585   7.764   6.082   3.552   11.72   8.568   5.84    7.306   10.34   6.64    17.29   10.97  
H247877 0    othe   1707 CTD-2001C12.1       0       0       0       0       0       0       0       0       0.02328 0       0.00426 0       0.01858 1.217   0       0       0.01171 0       0       0       0       0       0.00928 0       0       0.01998 0       0.01319
H248525 0    othe    417 CTD-2001E22.1       0       0       0       0       0       0       0       0       0       0       0       0       0       0.963   0       0       0       0       0       0       0       0       0       0       0       0       0       0      
H258682 0    othe    574 CTD-2002H8.2        0.2065  0.9148  0.3078  0.1846  0.234   0.2902  0.3383  0.2322  1.2     0.4884  0.8361  1.111   1.435   0.6003  0.8595  0.8981  0.9228  0.6986  0.695   0.4317  1.163   0.7206  0.5868  0.5579  1.029   0.6608  0.9308  1.326  
H273013 0    othe    510 CTD-2002J20.1       0.2694  0.1181  0.1432  0.1817  0.167   0.1943  0.06784 0       0.1206  0.09588 0.2639  0.3047  0.2936  1.516   0.1953  0.1703  0.115   0.05637 0.02788 0.01751 0.1042  0.14449 0.1439  0.2206  0.1612  0.2216  0.09091 0.61   
H250041 0    othe    944 CTD-2003C8.2        0       0       0       0       0       0       0.15004 6.141   0.2362  0       0.04864 0       0       0.1748  0.02962 0.01385 0.04808 0       0       0       0.04021 0.02954 0       0.03736 0.2003  0.06914 0.06105 0.01621
H251303 0    pseu    459 CTD-2003D5.1        0       0       0       0       0       0       0       0       0       0       0       0       0       0.03347 0       0       0       0       0       0       0       0       0       0       0       0       0       0      
H250885 0    othe    333 CTD-2004A9.1        0       0       0       0       0       0       0       0       0       0.1577  0       0       0       0       0       0       0       0       0       0       0       0       0       0       0       0       0       0      
H250376 0    pseu    710 CTD-2005D20.1       0       0       0       0       0       0       0       0       0       0       0       0       0       0.04533 0       0       0       0.1915  0.07268 0.05411 0.1509  0.04544 0       0       0       0       0       0      
H254731 0    othe    430 CTD-2005H7.1        0.04352 0.03937 0       0.01028 0.04928 0.035   0.07614 0.1622  0.2915  0.09321 0.1714  0.2996  0.2672  0.4169  0.1186  0.1506  0.1585  0.1217  0.07259 0       0.08943 0.29995 0.1676  0.09424 0.07014 0       0.07704 0.1837 
H255250 0    othe    498 CTD-2005H7.2        0       0.03949 0.02466 0       0.02387 0.02959 0.04115 0.07798 0.2356  0.04976 0.08488 0.1904  0.1667  0.1632  0.07198 0.1063  0.06806 0.05769 0.06828 0       0.07018 0.1748  0.1093  0.07181 0.04064 0       0.04353 0.1647 
H267274 0    othe    466 CTD-2006C1.12       0.1447  0.5162  0.1481  0.1461  0.1757  0.2085  0.1144  0.06067 0.2745  0.2674  0.3643  0.414   0.5505  0.5299  0.2068  0.2566  0.4477  0.4202  0.4218  0.295   0.594   0.3676  0.4455  0.1792  0.2586  0.2515  0.6941  0.5097 
H219665 0    othe   2284 CTD-2006C1.2        0.3718  0.5549  0.2673  0.4052  0.3761  0.3984  0.84495 0.529   1.333   0.7853  0.8844  1.186   1.359   3.357   0.7933  0.8603  1.123   1.035   0.4625  0.2619  1.18    1.5     1.456   1.048   1.351   0.5485  2.004   1.369  
H267500 0    pseu   1404 CTD-2006C1.6        0.01522 0.749   0.02971 0.02455 0.02631 0.06555 0.03991 0       0.07019 0.1854  0.2109  0.1452  0.2548  0.68    0.07095 0.1792  0.2352  0.1002  0.07837 0.3772  0.144   0.08883 0.05522 0.04883 0.08377 0.2694  0.04778 0.0998 
H271971 0    othe    735 CTD-2006H14.2       3.241   7.327   2.676   3.081   4.2     3.767   1.66    1.233   2.684   2.631   3.22    4.238   5.289   1.925   1.64    2.205   2.214   2.051   1.603   1.504   2.456   2.848   2.582   2.033   2.571   1.518   5.1     5.218  
H261222 0    othe   3600 CTD-2006K23.1       0       0.1865  0.00839 0       0       0       0.01263 0       0.00903 0.01309 0.04768 0.02087 0.00449 1.108   0.03528 0.02395 0.01306 0.01202 0       0.01365 0.03205 0.02012 0.01591 0.02949 0.3165  0.03049 0.6683  0.01789
H264659 0    othe    521 CTD-2006K23.2       0       2.536   0       0       0       0       0       0       0       0       0       0       0       0       0       0       0       0       0       0       0       0       0       0       0.03682 0       0.07223 0      
H264434 0    othe    462 CTD-2006O16.2       0       0.04579 0       0       0       0       0       0       0       0       0       0       0       0.3301  0       0       0       0       0       0       0       0       0       0       0       0       0       0      
H258770 0    othe    552 CTD-2007A10.1       0       0       0       0       0       0       0       0       0       0       0       0       0       0.4519  0       0       0       0       0       0       0       0       0       0       0       0       0       0      
H241597 0    pseu    578 CTD-2007H13.1       0       0.08776 0.03354 0       0       0.02253 0       0.04562 0       0.03533 0.03871 0.06617 0.07691 0.05618 0       0       0       0       0.03091 0       0.02889 0.01576 0.03893 0       0       0       0.07902 0.07267
H248489 0    othe    475 CTD-2007H13.3       0.3672  0.864   0.3783  0.3985  0.4389  0.5552  0.1979  0.3679  0.3719  0.4459  0.3998  0.6314  0.7538  0.7585  0.3516  0.3323  0.4037  0.2786  0.2111  0.1874  0.3623  0.36845 0.3016  0.3759  0.2889  0.0989  0.8268  0.8223 
H259730 0    othe    323 CTD-2007H18.1       0       0       0       0       0       0       0       0       0       0.06092 0.1191  0       0       0.4692  0       0       0       0       0       0       0       0       0       0       0       0       0       0      
H260808 0    othe    904 CTD-2007L18.5       0.04103 0.2478  0.05248 0.0409  0.04633 0.04027 0.15405 0.1673  0.308   0.07845 0.2898  0.2699  0.3718  0.2496  0.2783  0.3138  0.2654  0.2123  0.1252  0.09406 0.2989  0.2781  0.1483  0.1908  0.2963  0.3016  0.3186  0.3994 
H259187 0    othe    278 CTD-2008A1.1        0       0       0       0       0       0       0       0       0       0       0       0       0       0       0       0       0       0       0       0.1905  0       0       0       0       0       0       0       0.2434 
H259479 0    pseu   1335 CTD-2008A1.2        0.2573  0.5632  0.3545  0.3016  0.4997  0.3286  0.34245 0.165   1.158   1.891   1.054   0.4187  0.4083  0.9933  0.3177  0.4548  0.7233  1.361   0.61    6.717   0.614   0.42635 2.683   0.4758  0.4045  1.773   0.3668  12.49  
H267327 0    othe    945 CTD-2008L17.1       0.01255 0       0       0.02106 0       0       0       0       0       0.02759 0.01504 0.04652 0.1579  0.0262  0       0       0       0       0       0       0       0       0       0       0       0       0.1239  0.01819
H206129 0    othe   3000 CTD-2008L17.2       0.04364 0       0.0237  0.05026 0.02271 0.03198 0.00556 0       0.01325 0.1033  0.03412 0.06794 0.4988  0.354   0.01615 0.00199 0.01222 0.01815 0       0       0.01076 0.00816 0       0       0.03795 0.04267 0.3599  2.599  
H250921 0    othe    564 CTD-2008N3.1        0       0       0       0       0       0       0       0       0       0       0       0       0       0.7386  0       0       0       0       0       0       0       0       0       0       0       0       0       0      
H254255 0    pseu    468 CTD-2008O4.1        0       0       0       0       0       0       0       0       0       0       0       0       0       0       0       0       0       0       0       0       0       0       0       0       0       0       0       0      
H260777 0    othe   2044 CTD-2008P7.1        0.07705 0.06009 0.1445  0.07806 0.07241 0.0517  0       0       0.05565 0.01316 0       0       0       22      0       0       0       0       0.05714 0       0       0       0.01719 0       0       0       0.0036  0      
H267644 0    othe    720 CTD-2008P7.10       0       0       0.02994 0       0.01789 0.02188 0       0       0       0.07602 0       0       0.02245 0.4826  0       0       0.06557 0.0408  0.1868  0       0       0       0.2927  0       0       0       0       0.1681 
H264029 0    pseu    242 CTD-2008P7.5        0       0       0       0       0       0       0       0       0       0       0       0       0       1.546   0       0       0       0       0       0       0       0       0       0       0       0       0       0      
H266306 0    pseu   1438 CTD-2008P7.6        0.00686 0       0.01619 0.01097 0.0092  0       0       0       0.02258 0       0       0       0       2.893   0       0       0       0       0.01149 0       0       0       0       0       0       0       0       0      
H263788 0    pseu    207 CTD-2008P7.7        0       0       0       0       0       0       0       0       0       0       0       0       0       0       0       0       0       0       0       0       0       0       0       0       0       0       0       0      
H266830 0    othe    989 CTD-2008P7.8        0       0       0.04961 0       0       0       0       0       0       0.04447 0       0       0       0.8689  0       0       0       0       0.397   0       0       0       0.42    0       0       0       0       0.03669
H267259 0    othe   2691 CTD-2008P7.9        0       0       0.00972 0       0       0       0       0       3.68    0.75    0.3289  0       0.1042  1.056   0       0.721   2.165   2.456   12.23   0.04468 0.02599 0.06515 0.08589 0       0.409   1.216   0       6.909  
H260848 0    othe    528 CTD-2009A10.1       0       0       0       0       0.04797 0.09694 0       0       0       0       0       0       0       0       0       0       0       0       0       0       0       0       0       0       0       0       0       0      
H254595 0    pseu    684 CTD-2010I16.1       1.071   3.419   1.392   0.9859  1.182   1.448   0.77795 0.5947  1.966   1.024   1.619   2.49    2.7     0.9374  1.634   1.704   1.34    1.242   0.6442  0.4036  1.796   1.577   0.9667  1.646   1.834   1.412   1.346   2.124  
H248391 0    othe    665 CTD-2010I22.2       0       0       0       0       0       0       0       0       0       0       0       0       0       4.868   0       0       0       0       0       0       0       0       0       0       0       0       0       0      
H255421 0    othe    145 CTD-2011F17.2       0       0       0       0       0       0       0       0       0.1782  0       0       0.1102  0.09379 0       0.3399  0.2485  0.116   0.14    0       0       0.1686  0.0651  0.1379  0       0.1377  0.134   0.2309  0.1235 
H250984 0    pseu    330 CTD-2011G17.1       0       0       0       0       0       0       0       0       0       0       0       0       0       0       0       0       0       0       0       0       0       0       0       0       0       0       0       0      
H249000 0    othe    484 CTD-2012I17.1       0       0       0       0       0       0       0       0       0       0       0       0       0       0       0       0       0       0       0       0       0       0       0       0       0       0       0       0      
H232615 0    pseu   1072 CTD-2012J19.1       0.06594 0.1421  0.07867 0.05517 0.07648 0.04954 0.08296 0.08741 0.1531  0.08137 0.1664  0.2242  0.2622  0.4998  0.1638  0.1816  0.1449  0.155   0.09182 0.09947 0.2744  0.1288  0.1422  0.1098  0.1523  0.1424  0.2205  0.2991 
H248126 0    pseu    120 CTD-2012J19.2       0       0       0       0       0       0       0       0       0       0       0       0       0       0       0       0       0       0       0       0       0       0       0       0       0       0       0       0      
H271119 0    othe   1658 CTD-2012J19.3       0.09839 0.2367  0.1251  0.1035  0.1491  0.1195  0.15995 0.07431 0.2191  0.1564  0.201   0.1909  0.2826  0.6594  0.1786  0.1985  0.1411  0.1754  0.1126  0.0929  0.3236  0.1542  0.1531  0.1276  0.2254  0.1456  0.2844  0.3308 
H261396 0    othe    325 CTD-2012K14.2       0       0.3041  0       0       0       0       0       0       0.0608  0.1256  0.07212 0.0537  0.07612 0.1209  0       0.05596 0.08153 0.04235 0.05838 0.04584 0.06123 0.01963 0.05466 0.03652 0.1558  0.1109  0.1638  0.1126 
H261386 0    othe   1182 CTD-2012K14.6       0.6046  1.811   0.7095  0.7791  0.6224  1.074   0.13165 0.2937  0.3978  0.3257  0.4141  0.5064  0.7299  0.5469  0.09708 0.2096  0.4386  0.208   0.1667  0.1134  0.4579  0.29615 0.1552  0.2325  0.3352  0.2996  1.026   0.9652 
H259804 0    othe    898 CTD-2012K14.7       0.1646  0.7134  0.207   0.249   0.1996  0.3188  0.07636 0.1585  0.1997  0.2718  0.2794  0.3511  0.3838  1.53    0.07492 0.1384  0.2507  0.139   0.13    0.04354 0.2705  0.1537  0.0908  0.1393  0.1657  0.1258  0.487   0.4746 
H250122 0    othe    561 CTD-2013M15.1       0       0       0       0       0       0       0       0       0       0       0       0       0       0       0       0       0       0       0       0       0       0       0       0       0       0       0       0      
H240418 0    pseu    892 CTD-2013N17.1       0       0.04488 0       0       0       0       0       0       0       0       0.04501 0       0.04269 0.02013 0       0       0.03463 0       0       0       0.00747 0.00881 0       0       0.03392 0.05025 0.04098 0.0313 
H267703 0    othe    399 CTD-2013N17.4       0       0       0       0       0       0       0.0486  0       0       0.05664 0.1236  0.04644 0.05663 0.1121  0       0       0.05003 0       0       0.05305 0       0       0       0       0.04594 0.04701 0.0527  0.1008 
H244513 0    othe   2961 CTD-2013N24.2       0.2823  0.9575  0.3791  0.3009  0.3048  0.3556  0.433   0.3573  0.5393  0.3791  0.6961  0.9795  0.8914  0.647   0.6166  0.728   0.8475  0.4659  0.3306  0.2658  0.656   0.53135 0.3784  1.054   1.106   0.6301  0.9171  0.7701 
H258629 0    pseu   1478 CTD-2014B16.1       0       0       0       0       0       0       0       0       0       0       0       0       0       0.07353 0       0       0       0       0       0       0       0       0       0       0       0       0       0      
H258960 0    pseu    519 CTD-2014B16.2       0       0       0       0       0       0       0       0       0       0       0       0       0       0       0       0       0       0       0       0       0       0       0       0       0       0       0       0      
H258847 0    prot    769 CTD-2014B16.3       0.2378  0.3676  0.4158  0.2221  0.3525  0.3198  0       0.01789 0.0774  0.1721  0       0       0.06281 0.09027 0.04181 0.05665 0       0       0.02378 0       0       0.01108 0.02089 0       0       0       0.02553 0.02362
H261648 0    othe    106 CTD-2014E2.2        0       0       0       0       0       0       0       0       0       0       0       0       0       0.5125  0       0       0       0       0       0       0       0       0       0       0       0       0       0      
H261741 0    pseu   1200 CTD-2014E2.5        0       0       0       0       0       0       0       0       0       0       0       0       0       7.367   0       0       0       0       0       0       0       0       0       0       0       0       0       0      
H261475 0    othe    566 CTD-2014E2.6        0       0       0       0       0       0       0       0       0       0       0       0       0       3.989   0       0       0       0       0       0       0       0       0       0       0       0       0       0      
H259742 0    pseu    504 CTD-2014N11.1       0       0       0       0       0       0       0       0       0       0       0       0       0       0.03279 0       0       0       0       0       0       0       0       0       0       0       0       0       0      
H259231 0    pseu   1139 CTD-2014N11.2       0       0       0       0       0       0       0       0       0       0       0       0       0       0       0       0       0       0       0       0       0       0       0       0       0       0       0       0      
H259304 0    pseu   1143 CTD-2014N11.3       0       0       0       0       0       0       0       0       0       0       0       0       0       0.03688 0       0       0       0       0       0       0       0       0       0       0       0       0       0      
H248393 0    othe    448 CTD-2015A6.1        0       0       0       0       0       0       0       0       0       0       0       0       0       0       0       0       0       0       0       0       0       0       0       0       0       0       0       0      
H248870 0    othe    635 CTD-2015A6.2        0       0       0       0       0       0       0       0       0       0       0       0       0       0       0       0       0       0       0       0       0       0       0       0.02523 0       0       0       0      
H226432 0    pseu    876 CTD-2015B23.2       4.206   3.317   4.873   3.713   4.51    3.924   3.444   4.892   3.443   2.064   2.81    2.691   2.792   5.543   3.19    2.622   2.134   1.582   0.9613  1.149   1.794   2.5135  2.095   3.688   2.475   2.185   1.369   2.39   
H260026 0    othe    504 CTD-2015G9.1        0       0       0       0       0       0       0       0       0       0       0       0       0       15.97   0       0       0.2462  0       0       0       0       0       0       0.0724  0       0       0       0      
H261175 0    othe    654 CTD-2015G9.2        0       0       0.04814 0       0.05438 0.04354 0.05653 0.943   0       0.1428  0.1272  0       0       1.032   0       0.2603  4.669   0       0       0       0       0       0       0.8095  0       0.2722  0       0      
H264080 0    othe    571 CTD-2015H3.1        0       0       0       0       0       0       0       0       0       0       0       0       0       0.06108 0       0       0       0       0       0       0       0       0       0       0       0       0       0      
H266450 0    othe    502 CTD-2015H3.2        0       0       0       0       0       0       0       0       0       0       0       0       0       0       0       0       0       0       0       0       0       0       0       0       0       0       0       0      
H240003 0    pseu    750 CTD-2015H6.1        0       0.04395 0       0       0       0       0       0       0.02962 0.03135 0.02313 0.04304 0.03379 0.1108  0       0       0       0       0.01836 0       0       0       0.03089 0       0.02497 0       0.04133 0.02679
H242706 0    pseu    437 CTD-2015H6.2        0       0       0       0       0       0       0       0       0       0       0       0       0       0       0       0       0       0       0       0       0       0       0       0       0       0       0       0      
H249042 0    othe   1163 CTD-2015H6.3        1.672   2.116   1.421   1.503   2.59    2.802   0.88175 0.2102  1.834   1.297   1.57    0.8785  0.7982  7.795   0.4587  1.49    2.112   1.685   3.562   1.051   0.8301  0.7748  1.725   1.143   1.468   1.191   0.9983  1.778  
H248846 0    othe    560 CTD-2016O11.1       0       0       0       0       0       0       0       0       0       0       0       0       0       0.3912  0       0       0.06054 0       0       0       0       0.09402 0       0       0       0       0       0.1105 
H256705 0    othe    597 CTD-2017C7.1        0.1076  0.09653 0.12    0.1773  0.0967  0.1035  0.06331 0.06442 0.0687  0.03376 0.07124 0.08164 0.0734  0.05735 0.04044 0.05148 0.05916 0.04109 0       0       0.1331  0.07358 0.03168 0.03762 0.1185  0.07258 0.2457  0.08791
H259088 0    othe    446 CTD-2017C7.2        0.3016  0.1269  0.2341  0.3353  0.3048  0.2414  0.17175 0.06783 0.1754  0.3069  0.2132  0.2924  0.5104  0.6368  0.4644  0.3355  0.2284  0.2418  0.1391  0.1493  0.2127  0.15215 0.8185  0.1702  0.2543  0.4513  0.4307  0.2792 
H259161 0    pseu    728 CTD-2017C7.3        0       0       0       0       0       0       0       0       0       0       0       0       0       0       0       0       0       0       0       0       0       0       0       0       0       0       0       0      
H268362 0    othe   1941 CTD-2017D11.1       0.3329  1.394   0.3396  0.3413  0.5329  0.3568  0.3714  0.2052  0.9874  0.7842  0.7293  1.114   1.284   0.8799  0.4208  0.645   0.9537  0.8602  0.7183  0.5453  0.9501  0.74935 0.5804  0.8679  0.8154  0.4688  1.347   2.533  
H268058 0    pseu    555 CTD-2017D11.3       0       0.08434 0       0       0       0       0       0       0       0.0276  0.06794 0.06483 0.08529 0.04789 0       0       0.08556 0.04996 0       0.0413  0.05734 0.0279  0.03332 0.03093 0.07214 0.0841  0.07081 0.1419 
H250672 0    pseu    223 CTD-2017D15.1       0       0       0       0       0       0       0       0       0       0       0       0       0       0       0       0       0       0       0       0       0       0       0       0       0       0       0       0      
H254820 0    othe    475 CTD-2019O4.1        0       0       0       0       0       0       0       0       0       0       0       0       0       0       0       0       0       0       0       0       0       0       0       0       0       0       0       0      
H267121 0    othe   3076 CTD-2020K17.1       0.8337  1.005   2.196   1       1.528   1.277   0.6734  0.2292  0.7811  0.3737  2.801   0.7131  0.2502  0.376   1.407   1.574   2.023   0.8777  0.2622  0.3371  2.936   1.0357  0.3908  0.5143  4.007   0.8036  9.922   0.8891 
H233175 0    othe   1562 CTD-2020K17.3       1.508   15.59   2.863   1.668   2.775   2.124   0.19605 0.06901 0.6104  0.41    0.8975  0.1683  0.161   1.46    0.3503  0.7651  1.786   0.6281  0.3267  0.2835  1.604   0.50205 0.2521  0.1794  1.569   0.8945  2.503   1.023  
H233483 0    othe    887 CTD-2020K17.4       0.1003  0.3878  0.1082  0.0483  0.2282  0.1205  0.19145 0.01314 0.2494  0.3695  0.3116  0.0334  0.07536 2.166   0.03298 0.2747  1.243   0.262   0.3066  0.1049  0.4816  0.17063 0.356   0.02987 0.1871  0.3296  0.2287  0.7511 
H250847 0    pseu    230 CTD-2020P22.1       0       0       0       0       0       0       0       0       0       0       0       0       0       0       0       0       0       0       0       0       0       0       0       0       0       0       0       0      
H228897 0    pseu    738 CTD-2021A8.2        0.01719 0.02393 0.02321 0.02982 0.03112 0.02194 0.0223  0.01909 0.04402 0.06076 0.04488 0.04767 0.1505  37.12   0.05157 0.05901 0.0432  0.03276 0.036   0.04942 0.05175 0.04184 0.04592 0.03037 0.05263 0.05956 0.1001  0.07686
H227080 0    pseu    684 CTD-2021A8.3        0.01894 0       0.01735 0.02133 0.00833 0.02055 0       0       0.02375 0.02433 0.03133 0.04291 0.09397 35.9    0.02877 0.03067 0.02529 0       0       0.01337 0.01957 0.01069 0.01945 0.02843 0       0.02785 0.03706 0.04869
H257265 0    othe    537 CTD-2021H9.1        0       0       0       0       0       0       0       0       0       0       0       0       0       0.06678 0       0       0       0       0       0       0       0       0       0       0       0       0       0      
H257454 0    othe    539 CTD-2021H9.2        0       0       0       0       0       0       0       0       0       0       0       0       0       0.1302  0       0       0       0       0       0       0       0       0       0       0       0       0       0      
H258053 0    prot    562 CTD-2021H9.3        0       0       0       0       0       0       0       0.02807 0       0       0       0       0.03796 0.188   0       0       0.0214  0.05398 0       0       0.1963  0.10825 0       0       0       0       0       0      
H239462 0    othe    391 CTD-2021J15.1       0       0       0       0       0       0       0       0       0       0       0       0       0.04002 0.05341 0       0       0       0       0       0       0       0       0       0       0       0       0       0      
H229389 0    othe    689 CTD-2022H16.1       0       0       0       0       0       0       0       0       0       0       0       0       0       0.03749 0       0       0       0       0       0       0       0       0       0       0       0       0       0      
H259749 0    pseu    404 CTD-2022H16.2       0.0533  0       0.04702 0.04784 0       0       0       0       0       0       0       0       0       2.322   0       0       0       0       0       0       0       0       0       0       0.5064  0       0       0.117  
H260174 0    pseu    671 CTD-2022H16.3       0       0       0       0.04841 0.02469 0       0       0       0       0       0       0       0       5.017   0       0       0       0       0       0       0.03473 0       0       0       0.1002  0       0       0.1661 
H255076 0    othe    310 CTD-2023J5.1        0       0       0       0       0       0       0       0       0       0       0       0       0       0       0       0       0       0       0       0       0       0       0       0       0       0       0       0      
H248693 0    othe    236 CTD-2023M8.1        0       0       0       0       0       0       0       0       0       0       0       0       0       0       0       0       0       0       0       0       0       0       0       0       0       0       0.09259 0      
H250961 0    othe    893 CTD-2023N9.1        0       0       0       0       0       0       0       0       0.1247  0       0.01828 0       0.2341  0.6595  0.1119  0.1338  0.04887 0.03676 0       0       0.04683 0.01843 0.01596 0.05793 0.03746 0.03589 0       0.1067 
H248294 0    othe    405 CTD-2023N9.2        0.04625 0       0.5812  0       0       0       0       0       0       0       0       0       0       0.8776  0       0       0       0       0       0       0       0       0       0       0       0       0       0      
H249436 0    othe    818 CTD-2023N9.3        0.965   0       9.872   0.2379  0.1036  0.1556  0       0       0       0       0       0       0       1.502   0.03447 0.03954 0       0       0       0       0       0       0       0       0       0       0       0      
H254082 0    othe    559 CTD-2024D23.1       0       0       0       0       0       0       0       0       0       0       0       0       0       4.181   0       0       0       0       0       0       0       0       0       0       0       0       0       0      
H240974 0    pseu    207 CTD-2024I7.1        0       0       0       0       0       0       0       0       0       0       0       0       0       0.3405  0       0       0.07485 0.08816 0.08603 0       0       0       0       0       0.06196 0.1031  0       0      
H246422 0    othe   2477 CTD-2024I7.13       0       0.03406 0       0       0       0       0.00441 0.01474 0.01312 0       0.02734 0.01626 0.00865 2.037   0.01571 0.01721 0.02574 0.01586 0.01693 0.01476 0.01794 0.00552 0       0.01494 0.02883 0.04148 0.00784 0.02209
H250234 0    othe    147 CTD-2024P10.1       0       0       0       0       0       0       0       0       0       0       0       0       0       0       0       0       0       0       0       0       0       0       0       0       0       0       0.6508  0      
H271874 0    othe    431 CTD-2024P10.2       0.06583 0.0752  0       0       0.0489  0.03418 0       0       0.06064 0.1818  0.03722 0.1381  0       0.5439  0.08217 0.07869 0.09156 0.07752 0.07887 0.2405  0.07883 0.0197  0.1653  0.06947 0.1501  0.103   2.467   0.1158 
H271615 0    pseu   1699 CTD-2026C7.1        0       0       0       0       0       0       0       0       0.02322 0       0.01271 0.01577 0.02623 0.08185 0.00834 0.0121  0       0       0.0088  0       0.06209 0.03101 0       0       0.01639 0       0.1124  0.00947
H253347 0    othe    488 CTD-2026D20.2       0.05546 0.2976  0.08273 0.0802  0.1107  0.09531 0.04909 0.02927 0.1364  0.1273  0.1693  0.2179  0.2887  0.5833  0.1207  0.1466  0.1012  0.1019  0.06912 0.1177  0.1809  0.1343  0.09888 0.1152  0.1225  0.1052  0.1929  0.2943 
H270779 0    pseu    429 CTD-2026D23.1       0       0       0       0       0       0       0       0       0       0       0       0       0       0       0       0       0       0       0       0       0       0       0       0       0       0       0       0      
H255532 0    pseu   1277 CTD-2026G22.1       0       0       0       0       0       0       0.01112 0       0       0.1034  0       0       0       0.02275 0.03018 0.0204  0       0       0       0       0       0       0       0.1404  0       0       0       0      
H243794 0    pseu    209 CTD-2026G6.2        0       0       0       0       0       0       0       0       0       0       0       0       0       0       0       0       0       0       0       0       0       0       0       0       0       0       0       0      
H272710 0    othe    199 CTD-2026G6.3        0       0       0.05398 0       0       0       0       0       0       0       0       0       0       0       0       0       0       0       0       0       0       0       0       0       0       0       0       0      
H260206 0    othe    414 CTD-2026K11.2       0       0       0       0       0.01117 0       0       0       0       0       0       0       0       0.09376 0       0       0       0       0       0       0       0       0       0       0       0       0       0      
H260235 0    othe     18 CTD-2026K11.3       0       0       0       0       0       0       0       0       0       0       0       0       0       0       0       0       0       0       0       0       0       0       0       0       0       0       0       0      
H259340 0    pseu    136 CTD-2027G2.1        0       0       0       0       0       0       0       0       0       0       0       0       0       0       0       0       0       0       0       0       0       0       0       0       0       0       0       0      
H255391 0    pseu    561 CTD-2028E8.1        0       0       0       0       0       0       0       0       0       0       0       0       0       0       0       0       0       0       0       0       0       0       0       0       0       0       0       0      
H249808 0    othe    387 CTD-2029E14.1       0       0.7311  0       0       0       0       0       0       0       0       0       0       0       14.95   0       0       0       0       0       0       0       0       0       0       0       0       0       0      
H227908 0    othe   2287 CTD-2031P19.3       0.2064  0.4154  0.2068  0.1583  0.1914  0.2738  0.03222 0.07212 0.09584 0.1243  0.1346  0.2147  0.3407  1.333   0.1323  0.1542  0.1697  0.06346 0.06046 0.04625 0.1708  0.09893 0.06945 0.06304 0.1595  0.05064 0.1983  0.2364 
H264281 0    pseu    398 CTD-2031P19.4       4.35    2.466   3.418   2.982   4.126   3.641   4.1805  5.545   10.31   7.028   11.68   9.831   21.44   3.443   9.237   11.61   9.411   8.637   11.84   4.992   7.921   8.3835  8.095   7.675   8.45    13.94   11.69   9.614  
H260290 0    pseu   1401 CTD-2033A16.2       0.444   1.296   0.53    0.4783  0.6331  0.5597  0.6056  0.6635  1.466   0.962   1.311   1.581   2.197   1.01    1.342   1.303   1.403   1.27    1.326   0.5589  1.378   1.1505  1.966   1.213   1.333   1.288   1.418   1.329  
H262136 0    othe    162 CTD-2033A16.3       0       0       0.02843 0       0.08486 0.09524 0       0       0.1314  0.2051  0.08031 0       0       0.1068  0.137   0.1572  0.103   0.1265  0       0       0.1019  0.04861 0.3027  0.1307  0       0       0.2334  0.1602 
H269961 0    othe    506 CTD-2033C11.1       0.5764  0.1521  0.4243  0.6017  0.9695  0.6202  0.23695 0.1787  0.4223  0.6428  0.3907  0.6445  0.8237  3.112   0.2965  0.3397  0.3627  0.303   0.218   0.2377  0.6199  0.34435 0.4737  0.3722  0.3248  0.1869  1.096   1.094  
H259279 0    othe     91 CTD-2033D15.1       0       0       0       0       0       0       0       0       0       0       0       0       0       0.7258  0       0       0       0       0       0       0       0.09775 0       0       0       0       0       0      
H262135 0    pseu    718 CTD-2033D24.1       0       0       0       0       0       0       0       0       0       0       0       0       0       0.1268  0       0       0       0       0       0       0       0       0       0       0       0       0       0      
H236319 0    pseu   1120 CTD-2033D24.2       0       0       0       0       0       0       0       0       0.03258 0.02155 0       0       0.05996 2.41    0.06388 0.05427 0       0       0       0.0433  0.03963 0.00815 0       0       0       0       0       0      
H260042 0    othe    979 CTD-2034I21.1       0.02707 0       0       0.0773  0.06683 0       0       0       0       0.05002 0       0       0       0.0464  0       0       0       0       0       0       0       0       0       0       0       0       0       0      
H263082 0    othe   2246 CTD-2034I21.2       0.01972 0       0.01631 0.03469 0.0274  0.01082 0       0       0       0.05863 0       0       0       0.02016 0       0       0       0       0.05589 0.4784  0       0       0.01632 0       0       0       0       0      
H259543 0    othe    560 CTD-2034I4.1        0       0       0.05707 0       0       0       0       0       0       0       0       0       0       0       0       0       0       0       0       0       0       0       0       0       0       0       0       0      
H259594 0    othe   1080 CTD-2034I4.2        0       0.03536 0       0       0       0       0       0       0.01893 0       0.02936 0.01598 0.0647  0.1266  0       0       0.02793 0       0.04423 0.04211 0.01106 0       0       0       0       0       0.01525 0.01278
H251131 0    othe    306 CTD-2035E11.3       0       0       0       0       0       0       0       0       0.1053  0       0.08155 0.0714  0       1.396   0.05666 0.05788 0       0       0       0       0.06801 0       0.04748 0.04178 0.06795 0       0.1878  0      
H272382 0    othe    919 CTD-2035E11.4       0.1277  0.09434 0.08408 0.1751  0.1264  0.08983 0.0926  0.08737 0.2327  0.191   0.4889  0.4686  0.2536  0.9774  0.4803  0.42    0.1861  0.1537  0.05872 0.07174 0.6006  0.20675 0.254   0.2282  0.4476  0.1478  2.178   0.3975 
H272144 0    othe   1046 CTD-2035E11.5       0.3294  0.1644  0.2035  0.4101  0.3319  0.257   0.2605  0.3393  0.8934  0.418   0.98    1.001   1.307   2.056   0.593   0.5844  0.3635  0.3782  0.2568  0.1806  0.8971  0.52685 0.4926  0.5917  0.8526  0.2034  3.279   0.4313 
H249153 0    othe    697 CTD-2036A18.2       0       0       0       0       0       0       0       0       0       0       0       0       0       0       0       0       0       0       0       0       0       0       0       0       0       0       0       0      
H241026 0    pseu    481 CTD-2036J7.1        0       0       0       0       0       0       0       0       0       0       0       0       0       0       0       0       0       0       0.04874 0.05933 0       0       0       0       0       0       0       0      
H251605 0    pseu    411 CTD-2037K23.1       0       0       0       0       0       0       0       0       0       0       0       0       0       0       0       0       0       0       0       0       0       0       0       0       0       0       0       0      
H245556 0    othe   1788 CTD-2037K23.2       3.013   2.571   2.601   2.825   3.273   3.38    0.91875 0.5055  3.33    5.057   2.785   4.149   3.7     7.211   3.603   4.006   3.482   2.955   1.917   1.307   3.564   3.0215  4.566   2.433   2.627   2.188   5.441   6.264  
H248132 0    othe    720 CTD-2037L6.2        0       0       0       0       0       0.05117 0       0       0       0       0       0       0       0.6781  0       0       0       0       0       0       0       0       0       0       0       0       0       0      
H248462 0    pseu    312 CTD-2042D5.1        0       0       0       0       0       0       0       0       0       0       0       0       0       0       0       0       0       0       0       0       0       0       0       0       0       0       0       0      
H267509 0    othe    572 CTD-2043I16.1       0       0       0       0       0       0       0       0       0       0       0       0       0       0       0       0       0       0       0       0       0       0       0       0       0       0       0       0      
H248677 0    othe   3361 CTD-2044J15.1       0.04363 0.4312  0.09019 0.03548 0.06589 0.05638 0.02781 0.01053 0.083   0.05833 0.1667  0.3053  0.5385  0.6964  0.06339 0.09994 0.09486 0.04777 0.0429  0.03997 0.05785 0.06374 0.07951 0.1841  0.05468 0.06274 0.06142 0.1914 
H272520 0    othe   3280 CTD-2044J15.2       2.503   3.883   2.984   2.79    3.453   2.397   0.2669  0.1576  0.5566  1.32    3.112   0.9954  1.169   0.7373  0.827   0.8865  1.237   0.643   0.5199  5.678   1.429   0.6713  0.6945  0.8117  1.017   5.126   0.761   0.5851 
H254310 0    pseu    277 CTD-2045M21.1       0       0       0       0       0       0       0       0       0       0       0       0       0       0       0       0       0       0       0       0       0       0       0       0       0       0       0       0      
H249941 0    othe    468 CTD-2046I8.1        0       0       0       0       0       0       0       0       0       0       0       0       0       0.2243  0       0       0       0       0       0       0       0       0       0       0       0       0       0      
H250886 0    pseu    454 CTD-2046J7.1        0       0       0       0       0       0       0       0       0       0       0       0.116   0.02747 0       0       0       0       0       0       0       0       0       0.03794 0       0       0       0       0      
H262979 0    othe    651 CTD-2047H16.2       0.02217 0       0       0.03826 0.05528 0.02731 0.01859 0       0.05608 0.1801  0.3314  0.08989 0.09914 0.06027 0.07551 0.1339  0.4053  0.1428  0.1285  0.1022  0.2123  0.07974 0.06832 0.04961 0.271   0.3651  0.1424  0.4209 
H263069 0    othe   3413 CTD-2047H16.4       0.3817  0.8322  0.7923  0.446   0.5807  0.8211  0.23865 0.1982  0.6459  0.9652  0.7024  1.244   1.247   0.6105  0.5039  0.6516  0.6281  0.4822  0.3918  0.1497  0.5047  0.61455 0.491   0.4198  0.9126  0.5989  1.365   1.679  
H242107 0    prot    735 CTD-2049J23.3       0       0       0       0       0       0       0       0       0       0       0       0       0       0.6737  0       0       0       0       0       0       0       0       0       0       0       0       0       0      
H248185 0    pseu    298 CTD-2049O17.1       0       0       0       0       0       0       0       0       0       0       0       0       0       0       0       0       0       0       0       0       0       0       0       0       0       0       0       0      
H261329 0    othe    979 CTD-2049O4.1        1.177   0.1923  0.5213  1.663   0.6919  0.4754  0.00737 0       0.02851 0.01369 0.04063 0.0148  0       0.4955  0       0.02076 0.02712 0       0.02061 0       0.03913 0.03417 0       0       0       0.1064  0       0.01962
H261013 0    othe    793 CTD-2050B12.1       0       0       0       0       0       0       0       0       0       0       0       0       0       2.831   0       0       0       0       0       0       0       0       0       0       0       0       0       0      
H261439 0    othe   1840 CTD-2050B12.2       0.1193  0.2825  0.1432  0.1025  0.1568  0.1136  0       0       0       0       0       0       0       3.869   0       0       0       0       0       0       0       0.0077  0       0       0       0       0       0      
H249429 0    othe    558 CTD-2050E21.1       0       0       0       0       0       0       0       0       0       0       0       0       0       0       0       0       0       0       0       0       0       0       0       0       0       0       0       0      
H251205 0    othe    521 CTD-2050E21.2       0       0       0       0       0       0       0       0       0       0       0       0       0       0.4441  0       0       0       0       0       0       0       0       0       0       0       0       0       0      
H267407 0    othe    557 CTD-2050I18.1       0       0       0       0       0       0       0       0       0       0       0       0       0       1.638   0       0       0       0       0       0       0       0       0       0       0       0       0       0      
H267599 0    othe    291 CTD-2050I18.2       0       0       0       0       0       0       0       0       0       0       0       0       0       0       0       0       0       0       0       0       0       0       0       0       0       0       0       0      
H259221 0    othe   1476 CTD-2050N2.1        0       0       0       0       0       0       0       0       0       0       0       0       0       0.03349 0       0       0       0       0       0       0       0       0       0       0       0       0       0      
H259363 0    prot   1051 CTD-2054N24.2       0.2926  0.09854 0.1944  0.1907  0.4214  0.2666  0.6427  0.07826 1.011   0.3489  1.008   1.723   1.887   6.227   0.8791  0.8189  0.2886  0.2481  0.05866 0.04655 0.578   0.63575 0.3614  0.9638  0.6344  0.2538  0.7997  1.326  
H260594 0    othe    449 CTD-2055G21.1       0       0       0       0       0       0       0       0       0       0       0       0       0       0.2302  0       0       0       0       0       0       0       0       0       0       0       0       0       0      
H267433 0    pseu    173 CTD-2057D4.2        0       0       0       0       0       0       0       0       0       0       0       0       0       0       0       0       0       0       0       0       0       0       0       0       0       0       0       0      
H233787 0    pseu   1236 CTD-2057J6.1        0       0       0       0       0       0       0       0       0       0       0       0       0       1.565   0       0       0       0       0       0       0       0       0       0       0       0       0       0      
H249744 0    pseu    534 CTD-2057J6.2        0       0       0       0       0       0       0       0       0       0       0       0       0       0       0       0       0       0       0       0       0       0       0       0       0       0       0       0      
H259048 0    othe   1147 CTD-2058B24.2       0.1306  0.04268 0.1497  0.1253  0.1023  0.06662 0.04215 0       0       0       0.00564 0.01774 0       0.06587 0.03518 0.08361 0.06725 0.01263 0       0       0       0       0       0       0.02329 0       0.01665 0      
H258696 0    othe    362 CTD-2058B24.3       0.9009  0.1928  0.7227  0.8547  0.5895  0.5093  0.06184 0       0       0       0       0       0       0.2101  0.05062 0.08902 0.04385 0       0       0       0       0       0       0       0       0       0.04341 0      
H250071 0    pseu   1106 CTD-2060C23.1       0       0.01482 0.01484 0       0.00847 0       0       0       0       0       0       0       0       0.2024  0       0       0       0       0       0       0       0       0       0       0       0       0       0      
H253801 0    pseu    333 CTD-2060F24.1       0       0       0       0       0       0       0       0       0       0       0       0       0       0       0       0       0       0       0       0       0       0       0       0       0       0       0       0      
H240388 0    pseu    456 CTD-2061E19.1       0       0       0       0       0       0       0       0       0       0       0       0       0       0       0       0       0       0       0       0       0       0       0       0       0       0       0       0      
H241059 0    othe    646 CTD-2061E19.6       0       0       0       0       0       0       0       0       0       0       0       0       0       0       0       0       0       0       0       0       0       0       0       0       0       0       0       0      
H249785 0    othe    521 CTD-2061E9.1        0       0       0       0       0       0       0       0       0       0       0       0       0       1.56    0       0       0       0       0       0       0       0       0       0       0       0       0       0      
H258500 0    pseu    322 CTD-2062F14.2       0       0       0       0       0       0       0       0       0       0       0       0       0       0       0       0       0       0       0       0       0       0       0       0       0       0       0       0      
H259031 0    othe    279 CTD-2062F14.3       0.7193  10.92   1.412   0.5095  0.7507  1.091   0.13465 0       0.4647  0.05493 0.3618  0.5032  1.01    1.578   0.1351  0.3919  0.3494  0.2279  1.832   0       0.6073  0.2601  0.2176  0.08393 0.349   0.3265  0.7315  0.3613 
H240281 0    pseu    531 CTD-2062O1.1        0       0       0       0       0       0       0       0       0       0       0       0       0       0       0       0       0       0       0       0       0       0       0       0       0       0       0       0      
H255450 0    pseu    910 CTD-2063L20.1       0       0       0       0       0       0       0       0       0       0       0       0       0       0.03646 0       0       0       0       0       0       0       0       0       0       0       0       0       0      
H249102 0    othe    597 CTD-2066L21.1       0       0       0       0       0       0       0       0       0       0       0       0       0       1.399   0       0       0       0       0       0       0       0       0       0       0       0       0       0      
H251281 0    othe    422 CTD-2066L21.2       0       0       0       0       0       0       0       0       0       0       0       0       0       0.789   0       0       0       0       0       0       0       0       0       0       0       0       0       0      
H250697 0    othe    974 CTD-2066L21.3       0       0       0       0       0       0       0       0       0       0       0       0       0       0.3792  0       0       0       0       0       0       0       0       0       0.0387  0       0.06642 0       0      
H259213 0    othe    839 CTD-2071N1.1        0       0       0       0       0       0       0       0       0       0       0       0       0       7.85    0       0       0       0       0       0       0       0       0       0       0       0       0       0      
H251168 0    othe    292 CTD-2072I24.1       0       0       0       0       0       0       0       0       0       0       0       0       0       0.1716  0       0       0       0       0       0       0       0       0       0       0       0       0       0      
H254170 0    pseu    788 CTD-2073O6.1        0       0       0       0       0       0       0       0       0       0       0       0       0       0       0       0       0       0       0       0       0       0       0       0       0       0       0       0      
H250694 0    othe    485 CTD-2074D8.1        0       0       0       0       0       0       0       0       0       0       0       0       0       0.2437  0       0       0       0       0       0       0       0       0       0       0       0       0       0      
H260683 0    othe   1899 CTD-2076M15.1       0       0       0       0       0       0       0       0       0       0       0       0       0       0.1672  0       0       0       0       0       0       0       0       0       0       0       0       0       0      
H271334 0    othe    596 CTD-2078B5.2        0       0       0       0       0       0       0.22365 0       0.0687  0.147   0.08431 0.0585  0.2251  0.1985  0.7297  0.3558  0.0636  0.04911 0       0.05351 0.06591 0.09181 0.1959  0.2158  0.3089  0.05154 0.4054  0.0777 
H250447 0    othe   1247 CTD-2081C10.1       0       0       0       0       0       0       0       0       0       0       0       0       0       1.676   0       0       0       0       0       0       0       0       0       0       0       0       0       0      
H272416 0    othe    758 CTD-2081C10.7       0.5017  0.6096  0.6085  0.807   0.4893  0.4062  0.4721  0.08984 0.6569  0.7528  0.8463  1.142   0.533   0.7434  0.6051  0.8777  0.6467  0.4209  0.1727  0.3051  0.6982  0.5236  0.4071  0.3419  0.8527  0.7619  1.253   0.9741 
H267014 0    othe   2014 CTD-2081K17.2       1.203   5.195   0.5985  0.6348  5.479   1.22    0       0       0       0.288   0.1407  0.01745 0.02205 0.01723 0       0.00943 0       0       0       0       0       0       0       0       0       0       0       0.02073
H250848 0    pseu   1201 CTD-2083E4.5        0.09315 0.2725  0.09114 0.0935  0.09574 0.07834 0.2117  0.1815  0.4628  0.1655  0.5252  0.3344  0.4036  0.4396  0.3642  0.3607  0.3839  0.2218  0.1538  0.1297  0.2887  0.26005 0.2078  0.2358  0.3388  0.4524  0.1986  0.3782 
H248925 0    othe    520 CTD-2083E4.6        0.7081  0.3338  0.6474  0.5598  0.7525  0.671   0.11185 0.04931 0.1231  0.2768  0.1427  0.1664  0.1193  8.497   0.3552  0.2543  0.08491 0.05364 0.03076 0       0.1535  0.15215 0.3271  0.05232 0.1311  0.07266 0.2508  0.2417 
H261434 0    othe    563 CTD-2083E4.7        0.08434 0.4982  0.1319  0.03576 0.7047  1.033   16.18   14.33   0       0.07065 0       0       0.06428 0.4126  0       0.01334 0.03751 0.06107 0       0       0.03002 0       0       0       0       0       0       0      
H267555 0    othe    413 CTD-2085J24.3       0       0       0       0       0       0       0       0       0       0       0       0       0       0.043   0       0       0       0       0       0.05313 0.2702  0       0       0       0       0       0       0      
H266930 0    othe    495 CTD-2085J24.4       1.473   2.458   1.349   1.315   1.685   1.764   0.5674  0.5448  1.434   1.438   1.339   2.273   2.492   2.133   1.138   1.292   1.185   1.004   0.7766  0.4491  1.005   1.5135  1.145   0.9503  0.9827  1.237   1.267   2.082  
H267245 0    pseu    363 CTD-2085J24.5       0       0       0       0       0       0.08431 0       0       0.07722 0.02152 0       0       0.06187 0.6125  0       0       0       0       0       0       4.534   0       0       0       0       0       0       0      
H242411 0    pseu    609 CTD-2086L14.1       0       0       0       0       0       0       0       0       0       0       0       0       0       0.06228 0       0       0       0       0       0       0       0       0       0       0       0       0       0      
H267381 0    othe    653 CTD-2086O20.3       2.69    3.299   2.543   2.64    3.208   2.922   1.385   0.6405  1.96    1.604   1.577   1.989   1.685   2.414   1.424   1.633   1.122   1.335   0.7202  0.7502  1.259   1.74    1.671   1.98    1.305   1.132   1.981   2.243  
H250360 0    othe    567 CTD-2089N3.1        0       0       0       0       0.2536  0.6169  0       0       0       0       2.894   0       0       0       0       0       0       0.7505  0.0761  0       0.05825 0.02039 0       0       0       0       0       0      
H251573 0    othe    455 CTD-2089N3.2        0       0       0       0       0.1228  0.352   0       0       0       0       1.107   0       0       0       0       0       0       0.4722  0.08395 0       0.0249  0       0       0       0       0       0       0      
H248918 0    othe    281 CTD-2089N3.3        0       0       0       0       0       0.07471 0       0       0       0       0.4109  0       0       0       0       0       0       0.2164  0       0       0       0       0       0       0       0       0       0      
H248966 0    pseu   2751 CTD-2089O24.1       0       0       0       0       0.00338 0       0       0.0107  0.02043 0       0.01435 0.01392 0.01377 0.03375 0.01369 0.01563 0.01244 0.0113  0       0       0.01279 0.01241 0.01346 0.01177 0.0129  0.01279 0.01547 0.01427
H251627 0    pseu    903 CTD-2089O24.2       0       0       0       0       0       0       0       0       0       0       0       0       0       0.02397 0       0       0       0       0       0       0       0       0       0       0       0       0       0      
H234277 0    othe   1816 CTD-2090I13.1       0       0       0       0       0       0       0       0       0.01005 0       0       0       0       0.327   0       0       0       0       0       0       0       0       0       0       0       0       0       0      
H232864 0    pseu    702 CTD-2090I13.2       0       0       0       0       0       0       0       0       0       0       0       0       0       0       0       0       0       0       0       0       0       0       0       0       0       0       0       0      
H251361 0    othe    622 CTD-2091N23.1       0       0       0       0       0       0       0       0       0       0       0       0       0       0       0       0       0       0       0       0       0       0       0       0       0       0       0       0      
H265574 0    pseu   1028 CTD-2095E4.1        0.03472 0.03832 0.0564  0.03424 0.06536 0.09386 0       0       0       0       0       0       0.02189 0.157   0       0       0       0       0       0       0       0       0       0       0       0.01839 0       0      
H255875 0    pseu    682 CTD-2102P23.1       0       0.1016  0       0       0       0       0.01172 0       0       0.02985 0.06568 0.05764 0.06416 0.756   0.02125 0.0251  0.03439 0       0.02455 0       0.04672 0.02634 0.02154 0       0.03391 0       0.04882 0.06217
H231625 0    pseu   1476 CTD-2104P17.1       0.1609  0.3418  0.2635  0.2444  0.3124  0.2725  0.02475 0.03763 0.1508  0.1816  1.346   1.28    0.92    2.56    0.1485  0.1629  0.07895 0.04082 0.02651 0.3081  0.05384 0.09864 0.7282  0.08348 0.04972 0.1737  0.07311 0.1949 
H267093 0    othe    674 CTD-2105E13.13      0.1075  0.4535  0.2024  0.08421 0.1199  0.1238  0.04069 0       0.06599 0.04557 0.1657  0.1243  0.1656  0.2846  0.1006  0.1062  0.0595  0.06417 0       0       0.05969 0.08205 0.03404 0.09147 0.09577 0.1404  0.07097 0.104  
H269275 0    othe    182 CTD-2105E13.15      0       0.4663  0       0       0       0       0       0       0       0       0       0       0       0.09417 0       0       0       0       0       0       0       0       0       0       0       0       0       0      
H248234 0    pseu    268 CTD-2108O9.4        0       0       0       0       0       0       0       0.1569  0       0       0       0       0.08158 0.04721 0.0713  0.1113  0       0       0       0       0       0       0       0       0       0       0       0      
H243385 0    pseu    582 CTD-2110K23.1       0       0       0       0       0       0       0       0       0       0       0       0       0       0       0       0       0       0       0       0       0       0       0       0       0       0       0       0      
H248969 0    othe    536 CTD-2113L7.1        0       0       0       0       0       0       0       0       0       0       0       0       0       0.129   0       0       0       0       0       0       0       0       0       0       0       0       0       0      
H253525 0    pseu   1463 CTD-2114J12.1       0.02341 0       0       0.03819 0.03051 0.02393 0.06135 0       0.0585  0.02147 0       0       0       0.03505 0.0847  0.04436 0.3297  0.0134  0       2.069   0.1092  0.04346 0.01668 0.2353  0.03339 0.0304  0.09894 0.09547
H214105 0    othe   4190 CTD-2116F7.1        0       0.2193  0       0.00731 0       0.00607 0       0       0.03188 0       0.03304 0.1537  0       0.01991 0       0       0       0       0       0.02801 0.02787 0.0594  0       0       0       0       0.03172 0      
H250081 0    othe    363 CTD-2116N20.1       0       0       0       0       0       0.02904 0       0       0       0       0       0       0       1.796   0       0       0       0       0       0       0.2923  0.05245 0       0       0.05789 0       0.4073  0      
H250003 0    othe    459 CTD-2116N24.1       0       0       0       0       0       0       0       0.02712 0       0       0       0       0       0.5969  0       0       0       0       0       0       0       0       0       0       0       0       0       0      
H250127 0    prot   1180 CTD-2117L12.1       0       0       0       0       0       0       0       0       0       0       0       0       0       0       0       0       0       0       0       0       0       0       0       0       0       0       0       0      
H271257 0    pseu    405 CTD-2117L12.3       0       0       0       0       0       0       0       0       0       0       0       0       0       0       0       0       0       0       0       0       0       0       0       0       0       0       0.03723 0      
H259786 0    othe   1733 CTD-2118P12.1       0       0       0       0       0       0       0       0       0       0       0       0       0       6.871   0       0       0       0       0       0       0       0       0       0       0       0       0       0      
H254498 0    pseu    881 CTD-2119L1.1        0       0.03579 0       0       0       0       0       0       0       0       0       0       0       0       0       0       0       0       0       0       0       0       0       0       0       0       0       0      
H251478 0    pseu   1560 CTD-2122P11.1       0       0       0       0       0       0       0       0       0       0       0       0       0       0.08469 0       0       0       0       0       0       0       0       0       0       0       0       0       0      
H266065 0    othe    565 CTD-2124B20.2       0       0       0       0       0       0       0       0       0       0       0       0       0       0       0       0       0       0       0       0       0       0       0       0       0       0       0       0      
H265174 0    othe    656 CTD-2124B20.3       0       0       0       0       0       0       0       0       0       0       0       0       0       0       0       0       0       0       0       0       0       0       0       0       0       0       0       0      
H270558 0    pseu    528 CTD-2124B8.2        1.417   3.182   1.881   1.574   1.641   1.671   0.51685 0.3681  0.8904  1.108   1.171   1.572   1.466   1.216   1.121   1.228   0.8938  0.8811  0.5851  0.8585  1.032   1.12455 0.8542  0.8156  0.9789  1.408   1.744   1.677  
H261304 0    othe    483 CTD-2125J1.1        0       0       0       0       0       0       0       0       0       0       0       0       0       0.2233  0       0       0       0       0       0       0       0       0       0       0       0       0       0      
H204666 0    othe   1326 CTD-2126E3.1        0.3374  0.1739  0.3637  0.4217  0.5049  1.068   0.03277 0.0597  0.1101  0.1324  0.1167  0.1359  0.07641 1.352   0.08819 0.1211  0.05812 0.08866 0.07804 0.04799 0.07415 0.09553 0.04582 0.09448 0.1767  0.1047  0.06802 0.09525
H269091 0    othe    269 CTD-2126E3.3        0.1339  0.1591  0.2831  0.1635  0.2638  0.6616  0.02253 0       0.07901 0.1891  0.1413  0.1282  0.1459  1.192   0.04884 0.1277  0       0.08402 0.08062 0       0.1687  0.09677 0.06126 0.06507 0.415   0.07597 0.2297  0.4703 
H267890 0    othe    573 CTD-2126E3.4        0.4224  0.6415  0.7211  0.4934  0.4432  0.3119  0       0       0       0       0       0       0       0.2101  0       0       0       0       0       0       0       0       0       0       0       0       0       0      
H269540 0    pseu   1350 CTD-2126E3.5        0       0       0.01848 0.02539 0.02796 0.03969 0       0       0.02663 0       0.02067 0.02303 0       0.1382  0.0174  0.02429 0       0.01496 0.01741 0       0.00596 0.00579 0       0.01011 0.03265 0.02725 0       0      
H249740 0    othe   1314 CTD-2127H9.1        0.06672 0.02373 0.03867 0.03988 0.06954 0.05584 0.15867 0.04309 0.3816  0.224   0.4539  0.5065  0.7424  0.1584  0.425   0.44    0.2959  0.1872  0.09392 0.05422 0.1053  0.20705 0.3356  0.4118  0.4075  0.388   0.1449  0.3269 
H253940 0    pseu    162 CTD-2127O16.2       0       0       0       0       0       0       0       0       0       0       0       0       0       0       0       0       0       0       0       0       0       0       0       0       0       0       0       0      
H258902 0    othe    553 CTD-2128A3.2        0       0       0       0       0       0       0       0       0       0       0       0       0       0.03648 0       0       0       0       0       0       0       0       0       0       0       0       0       0      
H258814 0    othe    508 CTD-2128A3.3        0       0       0       0       0       0       0       0       0       0       0       0       0       0.4465  0       0       0       0       0       0       0       0       0       0       0       0       0       0      
H248867 0    pseu    401 CTD-2128F4.1        0       0       0       0       0       0       0       0       0       0       0       0       0       0       0       0       0       0       0       0       0       0       0       0       0       0       0       0      
H248533 0    othe    485 CTD-2130F23.1       0       0.4117  0       0       0       0.06313 0       0       0       0       0       0       0       0.5661  0       0       0       0       0       0       0       0       0       0       0       0       0       0      
H251518 0    othe    544 CTD-2130F23.2       0.1066  1.332   0.07293 0.1108  0.07819 0.3486  0       0.05856 0       0.04437 0       0       0.1482  0.6707  0       0       0       0       0       0       0       0.03218 0       0       0       0       0       0      
H267761 0    othe   1383 CTD-2130O13.1       0       0       0       0       0       0       0       0       0       0       0       0       0       0.02239 0       0       0       0       0       0       0       0       0       0       0       0       0       0      
H249073 0    othe    680 CTD-2131I18.1       0       0       0       0       0       0       0       0       0       0.02062 0       0       0       0       0       0       0       0       0       0       0       0       0       0       0       0       0       0      
H254801 0    pseu    248 CTD-2132H18.3       0       0       0       0       0       0       0       0       0       0       0       0       0       0       0       0       0       0       0       0       0       0       0       0       0       0       0       0      
H267221 0    othe    759 CTD-2132N18.2       0.5094  2.429   0.8278  0.5467  0.6891  0.4564  0.3667  0.3868  1.24    0.7363  0.8294  0.9986  1.865   3.133   0.5991  0.9631  1.115   0.7271  1.312   0.1185  0.7994  0.5771  0.2823  0.3617  0.5138  0.6239  0.545   1.378  
H270010 0    othe    502 CTD-2132N18.4       1.047   3.395   1.358   0.9429  1.356   0.7994  0.3626  0.2808  0.6954  1.221   0.7553  0.9016  1.688   2.079   0.3589  0.7308  1.085   0.6456  1.253   0.2099  0.7034  0.6035  0.2333  0.2856  0.4707  0.5199  0.5826  1.814  
H258914 0    othe    125 CTD-2134A5.3        0       0       0       0       0       0       0       0       0       0       0       0       0       0.1283  0       0       0       0       0.1124  0.137   0.1468  0       0       0       0       0       0.1327  0      
H258534 0    othe    541 CTD-2134A5.4        0       0.03289 0       0       0.02548 0       0.06495 0       0.1791  0.1263  0.1259  0.06096 0.03904 0.3345  0.03269 0.1149  0.2992  0.3028  0.2669  0.6302  0.527   0.2303  0.04482 0.09638 0.1344  0.08971 0.3391  0.2575 
H250453 0    othe    157 CTD-2134P3.1        0       0       0       0       0       0       0       0       0       0       0       0       0       0       0       0       0       0       0       0       0       0       0       0       0       0       0       0      
H270495 0    pseu    422 CTD-2134P3.2        0       0       0       0       0       0       0       0       0       0       0       0       0       0.1644  0       0       0       0       0       0       0       0       0       0       0       0       0       0      
H262732 0    othe   3082 CTD-2135D7.2        0.01112 0.01959 0.0602  0.00762 0.02413 0.01942 0.01023 0       0.02775 0.02883 0.04441 0.03773 0.0552  0.9574  0.04573 0.0496  0.04408 0.0286  0.04484 0.02281 0.02109 0.01743 0.05579 0.01893 0.1123  0.03891 0.03042 0.06552
H263234 0    othe    580 CTD-2135D7.3        0       0       0       0       0       0       0       0       0       0       0       0       0       0.07675 0       0       0       0       0       0       0       0       0       0       0       0       0       0      
H261856 0    othe    882 CTD-2135D7.4        0       0       0       0       0       0       0       0       0       0       0       0       0       1.331   0       0       0.08889 0       0       0       0       0       0       0       0       0       0       0      
H262097 0    othe   1098 CTD-2135D7.5        0.1704  0.1022  0.1615  0.179   0.1708  0.1948  0.27105 0.3415  0.5079  0.1674  0.4914  0.3204  0.03403 0.08508 1.383   0.7795  0.4635  0.2559  0.1715  0       0.3131  0.31825 0.5069  0.4803  0.8823  0.2641  0.04755 0.4313 
H248896 0    othe   1015 CTD-2135J3.3        0.1052  0.5069  0.1716  0.09797 0.1202  0.1406  0.13865 0.1372  0.1646  0.1483  1.057   0.2618  0.1894  0.1787  0.2898  0.2925  0.198   0.1248  0.0818  0.1038  0.1435  0.1636  0.0869  0.1331  0.4035  0.4117  0.42    0.2934 
H234865 0    pseu     96 CTD-2138O14.1       0       0       0       0       0       0       0       0       0       0       0       0       0       0       0       0       0       0       0       0       0       0       0       0       0       0       0       0      
H185296 0    pseu    579 CTD-2139B15.1       0       0       0       0       0       0       0       0       0       0       0       0       0       0.09979 0       0       0       0       0       0       0       0       0       0       0       0       0       0      
H248223 0    othe    274 CTD-2139B15.2       0       0       0       0       0       0       0       0       0       0       0       0       0       0.5232  0       0       0       0       0       0       0       0       0       0       0       0       0       0      
H250822 0    othe   2309 CTD-2139B15.4       0       0       0       0       0       0       0       0       0       0       0       0       0       0.1687  0       0       0       0       0       0       0       0       0       0       0       0       0       0      
H249199 0    othe    283 CTD-2139B15.5       0       0       0       0       0       0       0       0       0       0       0       0       0       0.06464 0       0       0       0       0       0       0       0       0       0       0       0       0       0      
H271963 0    othe    356 CTD-2140B24.6       0       0       0       0       0       0       0       0       0       0       0       0       0.04964 0.1382  0       0       0       0       0       0       0       0       0       0       0       0       0       0.04722
H255323 0    othe    679 CTD-2140G10.1       0       0       0       0       0       0       0       0       0       0       0       0       0       1.511   0       0       0       0       0       0       0       0       0       0       0       0       0       0      
H254768 0    othe   1116 CTD-2140G10.2       0.03459 0       0.01689 0       0.09929 0       0       0       0       0       0       0       0       0.03649 0       0       0       0       0       0       0       0       0       0       0       0       0       0      
H254540 0    othe    170 CTD-2140G10.4       0       0       0       0       0       0       0       0       0       0       0       0       0       0       0       0       0       0       0       0       0       0       0       0       0       0       0       0      
H250827 0    pseu   1551 CTD-2141G3.1        0       0       0       0       0       0       0       0       0       0       0       0       0       0.01677 0       0       0       0       0       0       0       0       0       0       0       0       0       0      
H258649 0    othe    528 CTD-2142D14.1       0       0       0.03258 0       0       0       0       0       0       0       0       0       0       0       0       0       0       0       0       0       0       0       0       0       0       0       0       0      
H249781 0    othe   2102 CTD-2143L24.1       0       0       0       0       0       0.00872 0       0       0       0       0       0       0       3.419   0       0       0       0       0       0       0       0       0       0       0       0       0       0.01623
H260809 0    pseu   1507 CTD-2144E22.10      0.02763 0.06064 0.05838 0.02213 0.04974 0.05828 0.06491 0.03874 0.1174  0.04891 0.07178 0.0697  0.07627 0.3406  0.06299 0.05552 0.07966 0.06519 0.03176 0.01316 0.08524 0.06646 0.08651 0.05202 0.05504 0.04799 0.06801 0.04713
H262885 0    pseu    421 CTD-2144E22.11      0       0       0       0       0       0       0       0       0       0       0       0       0       2.708   0       0       0       0       0       0       0       0       0       0       0       0       0       0      
H261053 0    pseu    223 CTD-2144E22.2       0       0       0       0       0       0       0       0       0       0       0       0       0       0.09151 0       0       0       0       0       0       0       0       0       0       0       0       0       0      
H179755 0    prot    714 CTD-2144E22.5       0       0       0       0       0       0       0       0       0       0       0       0       0       1.734   0       0       0       0       0       0       0       0       0       0       0       0       0       0      
H261566 0    othe    650 CTD-2144E22.6       0       0       0       0       0       0       0       0       0       0       0       0       0       1.74    0       0       0       0       0       0       0       0       0       0       0       0       0       0      
H261331 0    pseu    240 CTD-2144E22.7       0       0       0       0       0       0       0       0       0       0       0       0       0       0.2554  0       0       0       0       0       0       0       0       0       0       0       0       0       0      
H260854 0    othe    550 CTD-2144E22.8       0       0       0       0       0       0       0       0       0       0       0       0       0       7.021   0       0       0       0       0       0       0       0       0       0       0       0       0       0      
H265478 0    othe    984 CTD-2145A24.3       0.05041 0.2415  0.06964 0.07338 0.08444 0.07087 0       0       0.03652 0.03893 0.03491 0.03576 0.03804 0       0       0       0.04077 0.03358 0       0.01694 0.03817 0.03752 0.05514 0.03545 0.0355  0       0.04381 0.04404
H264273 0    othe    339 CTD-2145A24.4       0       0.06875 0       0       0       0       0       0       0       0       0       0       0.03829 0.06002 0       0.04657 0       0       0       0       0.05592 0       0       0       0       0.07765 0       0.04628
H259485 0    othe    984 CTD-2147F2.1        0.02417 0       0       0       0.02528 0       0       0       0       0.03088 0       0.01908 0       1.058   0       0       0       0       0       0       0       0       0       0       0       0       0.1319  0      
H259664 0    othe   1354 CTD-2147F2.2        0.03002 0       0.07727 0.01275 0       0       0.05576 0.02607 0       0       0       0       0       0.09091 0.04198 0.01067 0       0       0       0       0       0       0.01884 0       0       0       0.01339 0      
H249515 0    othe    334 CTD-2151A2.1        0       0       0       0       0       0       0       0       0       0       0       0       0       2.953   0       0       0       0       0       0       0.04709 0       0       0       0       0       0       0      
H248236 0    pseu    411 CTD-2151A2.2        0       0       0       0       0       0       0       0       0       0       0       0       0       0       0       0       0       0       0       0       0       0       0       0       0       0       0       0      
H248928 0    pseu    417 CTD-2151A2.3        0       0       0       0       0       0       0       0       0       0       0       0       0       0       0       0       0       0       0       0       0       0       0       0       0       0       0       0      
H249927 0    pseu    266 CTD-2151L9.2        0       0       0       0       0       0       0       0       0       0       0       0       0       0       0       0       0       0       0       0       0       0       0       0       0       0       0       0      
H250764 0    othe    829 CTD-2152M20.2       0.2554  0.8221  0.3614  0.2533  0.2626  0.219   0.30475 0.52    0.3882  0.3657  0.382   0.46    0.6316  0.3987  0.5261  0.5458  0.504   0.4798  0.3272  0.7675  0.6288  0.5381  0.2797  0.2885  0.6371  0.5112  0.7819  0.5244 
H250576 0    othe    340 CTD-2154B17.1       0       0       0       0       0       0       0       0       0       0       0       0       0       1.448   0       0       0       0       0       0       0       0       0       0       0       0       0       0      
H272324 0    othe    295 CTD-2154B17.4       0.07154 0       0.05433 0.08141 0.07187 0.2649  0.01992 0       0       0       0       0       0       1.126   0       0       0       0       0.2216  0.06162 0       0       0       0       0       0       0       0.03461
H250567 0    othe    553 CTD-2154H6.1        0       0       0       0       0       0       0       0       0       0       0       0       0       0.03235 0.04108 0       0       0       0       0       0       0       0       0       0       0       0       0      
H250240 0    othe    550 CTD-2154I11.2       0.09713 0.1986  0.1057  0.09196 0.1175  0.109   0.04967 0.0426  0.09915 0.08656 0.08375 0.09922 0.4966  0.0949  0.3926  0.3032  0.2481  0.08023 0.1172  0.03804 0.1136  0.09978 0.165   0.0555  0.127   0.03596 0.1948  0.1472 
H239694 0    pseu    880 CTD-2156G10.1       0       0       0       0       0       0       0       0       0       0       0       0       0       0       0       0       0       0       0       0       0       0       0       0       0       0       0       0      
H213663 0    pseu    475 CTD-2158P22.1       0.03044 0.2163  0.1298  0.00912 0.08337 0.07682 0       0       0       0       0       0       0       0       0       0       0       0       0       0       0       0       0       0       0       0       0       0      
H250895 0    pseu    477 CTD-2158P22.4       0       0       0       0       0       0       0       0       0       0       0       0       0       0       0       0       0       0       0       0       0       0       0       0       0       0       0       0      
H250391 0    pseu   1288 CTD-2160D9.1        0       0       0       0       0       0       0       0       0       0       0       0       0       0.0227  0       0       0       0       0       0       0       0       0       0       0       0       0       0      
H242477 0    pseu    650 CTD-2161E19.1       0.8266  1.066   0.8497  0.706   0.7813  0.8218  1.19465 1.784   2.575   1.802   3.032   3.657   6.418   0.8917  2.184   2.702   2.799   2.054   2.244   0.7778  2.109   2.641   2.054   1.721   1.662   3.635   2.154   2.136  
H248467 0    othe    293 CTD-2161F6.1        0       0       0       0       0       0       0       0       0       0       0       0       0       1.357   0       0       0       0       0       0       0       0       0       0       0       0       0       0      
H248311 0    othe    405 CTD-2161F6.2        0       0       0       0       0       0       0       0       0       0       0       0       0       1.766   0       0       0       0       0       0       0       0       0       0       0       0       0       0      
H249521 0    othe    799 CTD-2161F6.3        0       0       0       0       0       0       0       0       0       0       0       0       0       1.922   0       0       0       0       0       0       0       0       0       0       0       0       0       0      
H267353 0    othe   1673 CTD-2162K18.3       0.04929 0.0698  0.03911 0.0322  0.05572 0.05959 0       0       0       0       0       0       0       0.4025  0       0       0.01469 0       0       0       0.02227 0       0       0       0       0       0.0343  0.03984
H267260 0    prot   1525 CTD-2162K18.4       0.4657  0.8392  0.6169  0.487   0.8113  0.7799  0.04315 0       0.02917 0.09194 0.03032 0.0726  0.07185 3.519   0.02022 0.05094 0.033   0.02641 0.04888 0       0.05587 0.02876 0.08904 0.04894 0.01786 0.0749  0.1192  0.3246 
H267254 0    othe   1439 CTD-2162K18.5       0.9285  2.198   1.049   1.042   1.173   1.274   0.3539  0.1073  1.064   1.206   1.221   1.622   2.154   2.445   0.6433  1.143   0.8337  0.6556  0.4835  0.08866 0.6755  0.85205 1.073   0.8677  0.6695  1.162   1.26    2.449  
H248791 0    pseu   1293 CTD-2165H16.3       0       0.09727 0.02191 0       0.00441 0       0       0       0       0.00782 0.0311  0       0       0.05562 0       0       0.0216  0.03244 0.1075  0       0.1192  0.04854 0       0       0.1788  0       0.09105 0.0252 
H261360 0    othe   2796 CTD-2165H16.4       0.3285  1.008   0.4199  0.3257  0.3808  0.5064  0.1409  0.05039 0.3368  0.2981  0.3348  0.3634  0.3109  0.8227  0.09381 0.1433  0.2918  0.1592  0.1677  0.1567  0.3188  0.2148  0.1958  0.2689  0.1443  0.2582  0.4683  0.5299 
H253832 0    othe    600 CTD-2168K21.1       0       0       0       0       0       0       0       0       0       0       0       0       0       0.3157  0.02944 0       0       0       0       0       0       0       0       0       0       0       0       0      
H251575 0    othe   1503 CTD-2170G1.2        0.5539  0.09941 0.1681  0.63    0.5616  0.1763  0       0       0       0.04904 0       0       0       6.428   0       0       0       0       0.03176 0.01271 0       0.0094  0       0       0       0       0       0      
H267013 0    othe   3166 CTD-2171N6.1        0       0       0.01106 0.01099 0       0       0.02844 0.00765 0       0.01691 0.01187 0       0       0.01481 0.05597 0.04355 0       0       0       0       0       0       0.02492 0.02337 0.046   0.01086 0.02581 0.04827
H198416 0    pseu   4033 CTD-2173L22.4       0.00876 0.01594 0.01511 0.00691 0.00932 0.01538 0.01338 0.01173 0.04988 0.01017 0.01987 0.01736 0.0205  0.02014 0.0115  0.01463 0.02029 0.01206 0.01112 0.00771 0.01034 0.01355 0.03376 0.00779 0.00839 0.02353 0.01082 0.01883
H249899 0    othe    606 CTD-2175A23.1       0.02804 0       0.03848 0.05988 0.03242 0.01743 0.07243 0.05407 0.2694  0.09819 0.1661  0.2455  0.05944 0.02816 0.2506  0.2023  0.04127 0.08589 0       0.05465 0.1319  0.30905 0.1634  0.3631  0.4533  0.04231 0.2189  0.1842 
H258668 0    pseu    228 CTD-2175M1.4        0       0       0       0       0       0       0       0       0       0       0       0       0       0       0       0       0       0       0       0       0       0       0       0       0       0       0       0      
H248733 0    othe    448 CTD-2176I21.2       0       0       0       0       0       0       0       0       0       0       0       0       0       0.2372  0       0       0       0       0       0       0       0       0       0       0       0       0       0      
H253558 0    pseu   1881 CTD-2179L22.1       0       0.0211  0.01369 0.01103 0.00989 0.0092  0.00427 0       0.03455 0.0159  0.03018 0.02897 0.02985 0.05727 0.02806 0.02871 0.04238 0.02217 0.02213 0.01143 0.03974 0.02064 0.02015 0.01371 0.02639 0.0236  0.04047 0.04364
H240237 0    pseu    374 CTD-2182N23.1       0       0       0       0       0       0       0.01665 0       0       0.03687 0       0       0       0       0       0       0       0       0       0       0.01427 0       0       0       0.0404  0.1049  0.06938 338.1  
H233688 0    pseu    604 CTD-2183H9.3        0       0       0       0       0       0       0       0       0       0       0       0       0       0       0       0       0       0       0       0       0       0       0       0       0       0       0       0      
H224069 0    pseu    531 CTD-2183H9.7        0       0       0       0       0       0       0       0       0       0       0       0       0       0       0       0       0       0       0       0       0       0       0       0       0       0       0       0      
H254718 0    othe   3150 CTD-2184C24.2       0.03593 0.05106 0.03836 0.03168 0.05661 0.0348  0.01627 0.0211  0.03531 0.09495 0.03852 0.03822 0.02002 8.333   0.0569  0.08315 0.07976 0.07361 0.0409  0.06426 0.09294 0.04659 0.05547 0.02506 0.04349 0.05552 0.063   0.113  
H242327 0    pseu    452 CTD-2184D3.1        0       0       0       0       0       0       0       0       0       0       0       0       0       0       0       0       0       0       0       0       0       0       0       0       0       0       0       0      
H259178 0    othe    459 CTD-2184D3.3        0       0       0       0       0       0       0       0       0       0       0.07034 0       0       1.224   0       0       0       0       0       0       0.2128  0       0       0       0       0.2912  0       0      
H259712 0    othe    633 CTD-2184D3.5        0.06842 0.3201  0.1019  0.0742  0.09498 0.07299 0.23125 0.1902  0.5599  0.296   2.338   1.002   0.6707  0.4719  0.7124  0.7362  1.316   0.3151  0.2487  0.3722  0.5416  0.41515 0.1806  0.2567  0.5913  1.623   0.2257  0.8642 
H259327 0    othe    394 CTD-2184D3.6        1.105   5.446   4.007   1.156   1.784   3.077   0.08383 0       0.5306  0.2875  0.4869  0.6314  0.9352  0.3594  0.162   0.2772  0.2142  0.3063  0.3591  0.609   0.6906  0.35415 0.3254  0.1949  0.1704  0.3699  0.6196  0.3698 
H259709 0    othe   1295 CTD-2184D3.7        0.03248 0.7155  0.1032  0.02701 0.07701 0.1265  0.02994 0       0.1063  0.05778 0.1178  0.2043  0.3744  0.1588  0.05571 0.08303 0.06535 0.06139 0.1103  0.06553 0.09565 0.06024 0.04321 0.08262 0.04346 0.03507 0.07524 0.08491
H243295 0    othe    679 CTD-2185K10.1       0       0       0       0       0       0       0       0       0       0       0       0       0       0.482   0       0       0       0       0       0       0       0       0       0       0       0       0       0      
H230829 0    pseu    415 CTD-2186M15.1       0       0       0       0       0       0       0       0       0       0       0       0       0       0.9774  0       0       0       0       0       0.1017  0       0       0       0       0       0       0.1116  0      
H272086 0    othe    801 CTD-2186M15.3       1.936   2.77    2.172   1.874   2.344   2.061   1.149   1.955   2.979   3.385   1.894   2.067   3.185   6.084   3.747   3.293   2.933   3.462   2.483   2.324   4.684   4.521   2.972   2.871   3.007   1.77    2.784   2.867  
H251206 0    othe    506 CTD-2187J20.1       0       0       0       0       0       0       0       0       0       0       0       0.03442 0.02649 0       0       0       0       0       0       0       0.03694 0       0       0       0       0       0       0      
H267723 0    othe    622 CTD-2189E23.1       0.05821 0       0.05071 0.05778 0.04289 0.1224  0       0       0       0       0.05724 0.08767 0.05133 0.06899 0       0       0       0       0       0       0       0       0       0.02546 0       0       0       0      
H267406 0    othe    162 CTD-2189E23.2       0       0       0       0       0       0       0       0       0       0       0       0       0       0       0       0       0       0       0       0       0       0       0       0       0       0       0       0      
H230310 0    othe    541 CTD-2192J16.11      0.08341 0.07348 0.1022  0.126   0.08705 0.1296  0.07725 0.02084 0.123   0.09953 0.05268 0.07724 0.07623 0.2861  0.07654 0.07968 0.06305 0.04157 0.03838 0.03616 0.07209 0.06499 0.0888  0.07164 0.05277 0.07168 0.04821 0.1349 
H178464 0    pseu    644 CTD-2192J16.15      54.47   49.16   39.31   49.2    52.57   56.23   95.15   128.8   205.5   117.4   234.8   242.7   465.2   27.92   234.6   246.5   192.2   176.7   299.2   75.96   155.3   168.85  120     201     171.5   276.7   221.3   160.3  
H269560 0    othe    531 CTD-2192J16.21      0.06912 0.133   0.07997 0.06828 0.1015  0.1204  0.06234 0.03014 0.1049  0.08435 0.181   0.1747  0.1726  0.1712  0.09678 0.1196  0.1234  0.1136  0.07819 0.1821  0.1751  0.12207 0.1054  0.08642 0.1668  0.116   0.3482  0.2262 
H268945 0    othe    633 CTD-2192J16.26      0.4403  0.828   0.6089  0.5294  0.6452  0.9988  0.03459 0.05381 0.2049  0.2041  0.2539  0.2302  0.2239  2.576   0.1222  0.1821  0.2383  0.1479  0.1162  0.073   0.1259  0.16375 0.1268  0.07089 0.1611  0.4668  0.1601  0.4382 
H248757 0    othe    428 CTD-2193G5.1        0.03272 0.04348 0.05768 0.04192 0.04241 0.04294 0.01644 0       0       0       0.03732 0.04241 0.03802 0.2004  0.04521 0.03695 0.0454  0       0       0       0       0.017   0       0       0       0.04542 0       0      
H251001 0    pseu    534 CTD-2193P3.1        0       0       0       0       0       0       0       0       0       0       0       0       0       0       0       0       0       0       0       0       0       0       0       0       0       0       0       0      
H249772 0    othe    192 CTD-2193P3.2        0       0       0       0       0       0       0       0       0       0       0       0       0       0       0       0       0       0       0       0       0       0       0       0       0       0       0       0      
H262995 0    othe    739 CTD-2194A8.2        0       0       0       0       0       0       0       0.02113 0       0.8702  0.01947 0       0       0       0.05758 0.04836 0       0.05274 0       0.4673  0.01963 0.04702 0       0       0       0       0       0.09382
H249966 0    othe    426 CTD-2194D22.1       0       0       0       0       0       0       0       0       0       0       0       0       0       0       0       0       0       0       0       0       0       0       0       0       0       0       0       0      
H250417 0    othe    491 CTD-2194D22.2       0       0       0       0       0       0       0       0       0       0       0       0       0       3.356   0       0       0       0       0       0       0       0       0       0       0       0       0       0      
H249116 0    othe    423 CTD-2194D22.3       0       0       0       0       0       0       3.1115  0.8783  0       0       0.2676  0       0       0       0       0.06546 0.4978  0       0       0       0       0       0       0       0       0.8459  0       0      
H249326 0    othe   1631 CTD-2194D22.4       0       0       0       0       0       0       0       0       0       0       0       0       0       0.01947 0       0       0       0       0       0       0       0       0       0       0       0       0       0      
H249616 0    pseu   1430 CTD-2194F12.1       0       0       0       0       0       0       0       0       0       0       0       0       0       0       0       0       0       0       0       0       0       0       0       0       0       0       0       0      
H248288 0    pseu    735 CTD-2194F4.2        0       0       0       0       0       0       0       0       0       0       0       0       0       0       0       0       0       0       0       0       0       0       0       0       0       0       0       0      
H248539 0    othe    536 CTD-2194L12.2       0       0.03216 0       0       0       0       0       0       0       0       0       0       0       0.7717  0       0       0       0       0       0       0       0       0       0       0       0       0       0      
H250032 0    othe    440 CTD-2194L12.3       0       0       0       0       0       0       0       0       0       0       0       0       0       1.246   0       0       0       0       0       0       0       0       0       0       0       0       0       0      
H271693 0    pseu    116 CTD-2194M22.1       0       0       0       0       0       0       0       0       0       0       0       0       0       0       0       0       0       0       0       0       0       0       0       0       0       0       0       0      
H269652 0    othe    218 CTD-2195B23.3       0       0       0       0       0       0       0.16407 0.05821 0.3589  0       0.3569  0.3674  0.4599  0.7129  0.5413  0.3969  0.12    0.1703  0       0       0.2273  0.22835 0.2199  0.4912  0.3442  0.2736  0.1205  0.1949 
H249577 0    pseu    296 CTD-2195M15.1       1.594   0.683   1.274   1.235   0.8568  1.651   0.0165  0.2796  0       0       0       0.07031 0       0       0       0.05407 0.1314  0       0       0       0       0.07215 0.2458  0       0       0       0       0      
H271766 0    othe    442 CTD-2195M15.3       0.04103 0       0.04106 0.03717 0       0.03562 0       0.0294  0       0       0       0       0       0.1428  0       0       0       0       0       0       0       0       0       0       0       0       0       0      
H271230 0    pseu    309 CTD-2195M18.2       0       0       0       0       0       0       0       0       0       0       0       0       0       0       0       0       0       0       0       0       0       0       0       0       0       0       0       0      
H261723 0    othe    536 CTD-2196E14.3       0       0.03846 0       0       0       0       0       0       0.03384 0.02553 0.08064 0.0557  0.05983 0.2372  0.03214 0.03576 0.06289 0.03183 0       0       0.07468 0.03642 0.02985 0       0.03512 0.05335 0.04116 0.049  
H259806 0    othe    305 CTD-2196E14.4       5.459   8.8     10.69   5.378   6.598   8.333   1.195   0.723   2.741   1.91    2.266   2.881   3.07    6.837   1.748   2.025   1.928   2.354   1.459   0.6623  3.067   3.2405  2.091   1.967   2.124   1.597   2.412   2.686  
H261266 0    othe    471 CTD-2196E14.5       0.04923 0.3234  0.1316  0.04774 0.07676 0.1009  0.03751 0.03303 0.2751  0.085   0.2382  0.1243  0.1414  0.8846  0.0809  0.089   0.4245  0.7841  0.07995 0.06583 0.896   0.60328 0.1053  0.0768  0.1199  0.1392  0.2574  0.1225 
H260751 0    othe   1023 CTD-2196E14.6       0.2934  1.203   0.3538  0.276   0.3429  0.3249  0.81265 2.131   1.765   1.114   1.533   2.084   2.198   3.461   1.315   1.617   1.803   1.23    1.018   0.769   1.544   1.359   1.107   1.771   1.474   1.235   2.028   2.926  
H260482 0    othe   2395 CTD-2196E14.9       1.904   3.329   3.042   1.706   2.063   2.501   0.55695 0.4453  1.58    0.748   1.096   1.493   1.547   2.819   0.9251  1.023   1.086   1.106   0.8106  0.2327  1.337   1.364   1.055   0.9138  1.06    0.7358  0.6827  1.319  
H251189 0    othe    552 CTD-2196P11.2       0.08118 0.1616  0.07844 0.06532 0.07811 0.1496  0.0112  0.02657 0.02936 0.03206 0.05377 0.07383 0.1219  0.3451  0.07644 0.1313  0.04247 0.02432 0       0       0.01037 0.01277 0       0.05369 0.03402 0.04617 0.03642 0.3163 
H250383 0    othe    396 CTD-2197I11.1       0       0       0       0       0       0       0       0       0       0       0       0       0       0       0       0       0       0       0       0       0       0       0       0       0       0       0       0      
H251591 0    pseu    288 CTD-2197M16.1       0       0       0       0       0       0       0       0       0       0       0       0       0       0       0       0       0       0       0       0       0       0       0       0       0       0       0       0      
H249807 0    othe    941 CTD-2199O4.1        0       0.03607 0       0       0       0       0       0       0       0       0       0       0       0       0       0       0       0       0       0       0       0       0       0       0       0       0       0      
H260515 0    othe     70 CTD-2199O4.3        0       0       0       0       0       0       0       0       0       0       0       0       0       0       0       0       0       0       0       0       0       0       0       0       0       0       0       0      
H272417 0    othe    440 CTD-2199O4.6        0.304   1.62    0.2661  0.3792  0.4709  0.4066  0.06726 0.06953 0.09044 0.238   0.1805  0.2822  0.2471  0.2085  0.08525 0.1512  0.2454  0.2118  0.1963  0.132   0.3408  0.2206  0.2264  0.06523 0.1804  0.1402  0.6725  0.6957 
H258383 0    othe    206 CTD-2200A16.1       0       0       0       0       0       0       0       0       0       0       0       0       0       0.0732  0       0       0       0       0       0       0       0       0       0       0       0       0       0      
H266826 0    pseu   1019 CTD-2200P10.1       0       0       0       0       0       0       0       0       0       0       0       0       0       9.739   0       0       0       0       0       0       0       0       0       0       0       0       0       0      
H266561 0    pseu    176 CTD-2200P10.3       0       0       0       0       0       0       0       0       0       0       0       0       0       0       0       0       0       0       0       0       0       0       0       0       0       0       0       0      
H250711 0    pseu    468 CTD-2201E18.1       0       0       0       0       0       0       0       0       0       0       0       0       0       0.907   0       0       0       0       0       0       0       0       0       0       0       0       0       0      
H249516 0    pseu    570 CTD-2201E18.2       0       0       0       0       0       0       0       0       0       0       0       0       0       0       0       0       0       0       0       0       0       0       0       0       0       0       0.0767  0      
H177738 0    othe   2534 CTD-2201E18.3       0.3043  0.3779  0.2353  0.4084  0.3228  0.2784  0.3201  0.623   0.8325  0.4197  1.125   0.9131  0.5682  5.711   1.214   1.019   0.4781  0.345   0.1914  0.1215  0.8344  0.51595 0.7946  0.9024  0.8891  0.3586  2.195   0.7904 
H251656 0    pseu    459 CTD-2201E18.4       0       0       0       0       0       0       0       0       0       0       0       0       0       0       0       0       0       0       0       0       0       0       0       0       0       0       0       0      
H271788 0    othe    810 CTD-2201E18.5       0.4366  0.4607  0.3026  0.4999  0.588   0.5011  0.12235 0.2332  0.5845  0.3281  0.7475  0.7133  0.463   0.7806  0.3148  0.2966  0.1984  0.1626  0.05945 0.05989 0.461   0.35955 0.2425  0.4962  0.4338  0.127   1.33    0.4138 
H251370 0    othe   1676 CTD-2201E9.1        0       0       0       0       0       0       0       0       0.04902 0       0.0105  0       0       0.1717  0       0       0       0       0       0       0       0       0       0.01402 0       0.01101 0       0      
H250001 0    othe    541 CTD-2201E9.2        0       0       0       0       0       0       0       0       0       0       0       0       0       0.04825 0       0       0       0       0       0       0       0       0       0       0       0       0       0      
H248537 0    othe    387 CTD-2201E9.4        0       0       0       0       0       0       0       0       0       0       0       0       0       0       0       0       0       0       0       0       0       0       0       0.1345  0       0       0       0      
H258444 0    othe     63 CTD-2201G16.1       0       0       0       0       0       0       0.1282  0       0       0       0       0       0       0       0       0       0       0       0       0       0       0       0       0       0       0       0       0      
H232633 0    othe   2184 CTD-2201G3.1        0.04584 0.07286 0.07314 0.05137 0.06422 0.07022 0.02179 0       0.05201 0.02095 0.04694 0.03019 0.2321  3.176   0.01734 0.03546 0.03109 0.01298 0.01367 0.03953 0       0       0       0       0.03073 0.09426 0.01591 0.01207
H249825 0    othe   3092 CTD-2201I18.1       0.1119  0.03609 0.09267 0.09783 0.1288  0.1347  0.11953 0.07414 0.08286 0.05639 0.2183  0.1967  0.3111  2.682   0.1042  0.1927  0.2826  0.1277  0.11    0.2969  0.2233  0.23415 0.111   0.06821 0.179   0.1516  0.2636  0.106  
H248789 0    prot    753 CTD-2203A3.1        0       0       0       0       0       0       0       0       0       0       0       0       0       0.09212 0       0       0       0       0       0       0       0       0       0       0       0       0       0      
H249572 0    othe    535 CTD-2203K17.1       0.2007  0.1963  0.2087  0.2064  0.3718  0.2287  0.157   0.06601 0.6478  0.5881  0.4137  0.6188  0.5174  1.298   0.4986  0.6083  0.8453  0.4201  0.4238  0.2252  0.6974  0.5244  0.4712  0.4572  0.3638  0.4206  0.6473  1.075  
H214108 0    pseu    519 CTD-2206G10.1       0.04565 0       0.03443 0.03837 0.04599 0.0318  0.01597 0       0       0       0       0       0       0.6115  0       0       0       0       0       0       0       0       0       0       0       0       0       0      
H249774 0    pseu    165 CTD-2206G10.2       0       0       0       0       0       0       0       0       0       0       0       0       0       0       0       0       0       0       0       0       0       0       0       0       0       0       0       0      
H266048 0    pseu    116 CTD-2206N4.1        0       0       0       0       0       0       0       0       0       0       0       0       0       0       0       0       0       0       0       0       0       0       0       0       0       0       0       0      
H266013 0    othe    292 CTD-2206N4.2        0       0       0       0       0       0       0       0       0       0       0       0       0       1.253   0       0       0       0       0       0       0       0       0       0       0       0       0       0      
H263818 0    pseu   3371 CTD-2206N4.4        0.03561 0.02406 0.04526 0.0368  0.03982 0.03584 0.03263 0.01635 0.03949 0.01844 0.04055 0.1755  0.1869  0.225   0.04455 0.06725 0.04398 0.03484 0.01208 0.00958 0.04651 0.03349 0.01371 0.01458 0.0319  0.1013  0.02625 0.03126
H248461 0    othe   2571 CTD-2207A17.1       0       0       0       0       0       0.02039 0       0       0       0       0       0       0.0146  0.09914 0       0       0       0       0       0       0       0       0       0       0       0       0       0      
H241809 0    pseu    570 CTD-2207L17.1       0       0       0.07237 0       0       0       0.2597  0.1793  0.6931  0.2338  0.2506  0.711   0.1334  0.05737 0.7254  0.5283  0.1705  0.3882  0.09414 0.3763  0.6124  0.8917  0.7001  0.6896  0.9566  0.08036 0.7451  0.716  
H251237 0    pseu    288 CTD-2207L17.2       0       0       0       0       0       0       0       0       0       0       0       0       0       0       0       0       0       0       0       0       0       0.02515 0       0.04207 0.06553 0       0       0      
H258425 0    othe    308 CTD-2207P18.1       0       0       0       0       0       0       0       0       0       0       0       0       0       0       0.0776  0       0.03888 0       0       0       0       0       0       0.1622  0.09168 0       0.2239  0.08016
H258976 0    othe    715 CTD-2207P18.2       0       0.02402 0       0       0       0       0.05287 0       0       0.00996 0.03457 0.02578 0       0.1195  0.05024 0       0.05377 0       0.07395 0       0       0       0       0.7342  0.03315 0       0.04043 0.1404 
H253654 0    pseu    668 CTD-2210A23.1       0       0       0       0       0       0       0       0       0       0       0       0       0       0       0       0       0       0       0       0       0       0       0       0       0       0       0       0      
H249286 0    pseu    992 CTD-2210P15.2       0.0689  0.3092  0.1483  0.07273 0.102   0.09698 0.58685 0.3556  0.1688  0.1481  0.1365  0.183   0.2084  0.194   0.08943 0.09123 0.1406  0.1465  0.1218  0.1647  0.09987 0.13359 0.1172  0.2306  0.1511  0.06898 0.1019  0.2228 
H254519 0    othe   1163 CTD-2210P24.1       0       0       0       0       0       0       0       0.09955 0       0       0       0       0       31.81   0       0       0       0       0       0       0       0       0       0       0       0       0       0      
H255426 0    othe    608 CTD-2210P24.2       0       0       0       0       0       0       0       1.658   0       0       0       0       0       1.582   0       0       0       0       0       0       0       0       0       0       0       0       0       0      
H255226 0    othe    594 CTD-2210P24.3       0       0       0       0       0.02239 0.03431 0       0       0       0       0       0       0       1.633   0       0       0       0       0       0       0       0       0       0.07786 0       0       0       0      
H205106 0    prot    647 CTD-2210P24.4       2.545   0.312   1.614   1.654   1.882   2.609   2.1685  2.443   0.3299  0.3937  0.4675  0.4073  0.6379  2.701   0.8842  0.6825  0.3099  0.2034  0.1839  2.019   0.3571  0.3382  0.4313  0.9908  0.4478  0.08163 0.3546  0.4838 
H255447 0    othe    466 CTD-2210P24.6       0       0       0       0       0       0       0       0       0       0       0       0       0       3.86    0       0       0       0       0       0       0       0       0       0       0       0       0       0      
H239323 0    pseu    576 CTD-2213F21.1       0       0       0       0       0       0       0       0       0       0       0       0       0       0       0       0       0       0       0       0       0       0       0       0       0       0       0       0      
H250365 0    othe   1663 CTD-2213F21.2       0.1339  0.3267  0.1502  0.1495  0.1539  0.1398  0.11465 0.04561 0.0974  0.1353  0.2131  0.2784  0.3733  0.4577  0.1657  0.1722  0.2247  0.1372  0.1389  0.1425  0.1985  0.1666  0.2438  0.1353  0.189   0.133   0.2354  0.2151 
H257155 0    othe    286 CTD-2213F21.3       0       0       0       0       0       0       0       0       0       0       0       0       0       1.424   0       0       0       0       0       0       0       0       0       0       0       0       0       0      
H258196 0    othe    427 CTD-2213F21.4       0       0       0       0       0       0       0       0       0       0       0       0       0       1.105   0       0       0       0       0       0       0       0       0       0       0       0       0       0      
H251606 0    prot    663 CTD-2215E18.1       0       0       0       0.02673 0.03348 0       0       0       0       0.07502 0       0       0       0.3179  0       0       0       0       0       0       0.1048  0.00311 0       0       0.03825 0       0.8207  0.06876
H248758 0    othe    191 CTD-2215E18.2       0       0       0       0       0       0       0       0       0       0       0       0       0       0       0       0       0       0       0       0       0       0       0       0       0       0       0       0      
H251054 0    othe    412 CTD-2215E18.3       0       0       0       0       0       0       0       0       0       0       0       0       0       0.05132 0       0       0       0       0       0       0       0       0       0       0       0       0       0      
H250619 0    othe    366 CTD-2215L10.1       0       0       0       0       0       0       0       0       0       0       0       0       0       0       0       0       0       0       0       0       0       0       0       0       0       0       0       0      
H254710 0    othe    696 CTD-2216M2.1        0       0       0       0       0       0       0       0       0       0       0       0       0       0.09114 0       0       0       0       0       0       0       0       0       0.02949 0       0       0       0      
H251062 0    pseu    155 CTD-2218G20.1       0       0       0       0       0       0       0       0       0       0       0       0       0       0       0       0       0       0       0       0       0       0       0       0       0       0       0       0      
H248279 0    othe   2002 CTD-2218G20.2       0       0       0       0       0       0       0       0       0       0       0       0       0       0.07913 0       0       0       0       0       0       0       0       0       0.01033 0       0       0       0      
H249100 0    othe    929 CTD-2218K11.2       0       0       0       0       0       0       0       0       0       0       0       0       0       0       0       0       0       0       0       0       0       0       0       0       0       0       0       0      
H248105 0    pseu    300 CTD-2218K11.3       0       0       0       0       0       0       0       0       0       0       0       0       0       0       0       0       0       0       0       0       0       0       0       0       0       0       0       0      
H258748 0    othe    460 CTD-2223O18.1       0       0       0       0       0       0       0.01232 0       0       0.02905 0.03358 0.04613 0.04197 0.4941  0.1771  0.1308  0       0       0       0       0       0.04542 0.07137 0       0       0.04171 0.2235  0      
H213777 0    pseu   1378 CTD-2224J9.8        0.1003  0.3692  0.168   0.1166  0.1333  0.1271  0.07664 0.06164 0.3573  0.07626 0.3266  0.4078  0.3861  0.3899  0.523   0.837   0.2003  0.09029 0.05221 0.04787 0.1071  0.16625 0.1995  0.04712 0.4369  0.1143  0.07138 0.09997
H249664 0    othe    824 CTD-2227C6.2        0.04419 0.1159  0.08452 0.04751 0.05876 0.0449  0.01074 0       0       0.05896 0.05586 0.1014  0.07065 0.07046 0.09272 0.08076 0.05372 0.05496 0.06652 0       0.08996 0.05279 0.1046  0.1199  0.1228  0.05617 0.1113  0.07583
H249857 0    othe    525 CTD-2227C6.3        0       0       0       0       0       0       0       0       0       0       0       0       0       0       0       0       0       0       0       0       0       0       0       0       0       0       0       0      
H270933 0    othe    746 CTD-2227E11.1       0.05904 0.04759 0.03584 0.1209  0.09676 0.3504  0.19065 0.05084 0.5057  0.8759  0.8778  1.177   2.472   1.169   0.6168  1.139   6.707   4.879   15.9    3.287   2.492   1.4181  1.346   0.2818  1.007   0.5529  3.815   3.237  
H249236 0    othe    382 CTD-2227I18.1       0       0       0       0       0       0       0       0       0       0.06013 0       0       0       0.1049  0       0       0       0       0       0       0.07493 0       0       0       0       0       0       0      
H271892 0    othe    429 CTD-2228A4.1        1.494   0.5961  3.82    2.115   1.459   0.7646  0       0       0       0       0       0       0       0.02754 0       0       0       0       0       0       0       0       0       0       0       0       0       0      
H250645 0    pseu    406 CTD-2228K2.1        0       0       0       0       0       0       0       0       0       0       0       0       0       0.478   0       0       0       0       0       0       0.02967 0.02101 0.03451 0       0       0       0.06432 0      
H214278 0    pseu    815 CTD-2228K2.2        0       0       0       0       0       0       0       0       0       0       0       0       0       2.37    0       0       0       0       0       0       0       0       0       0       0       0       0       0      
H188242 0    prot   1922 CTD-2228K2.5        1.86    5.775   2.855   2.042   2.142   2.63    1.722   2.158   3.72    19.09   4.561   3.89    3.604   3.846   2.673   3.234   3.954   26.27   2.764   1.481   22.25   7.847   3.474   2.373   2.492   4.997   4.09    4.809  
H225138 0    othe   2664 CTD-2228K2.7        3.41    15.21   7.743   4.284   5.046   4.399   1.41315 0.7185  4.662   10.7    14.98   6.307   9.82    25.68   2.401   3.486   5.816   3.085   2.743   2.027   5.629   3.9825  3.711   2.362   3.173   12.8    4.759   9.044  
H230502 0    pseu    146 CTD-2230M5.1        0       0       0       0       0       0       0       0       0       0       0       0       0       0       0       0       0       0       0       0       0       0       0       0       0       0       0       0      
H271686 0    pseu    798 CTD-2230M5.3        0       0       0       0       0       0       0       0       0       0       0       0       0       0       0       0       0       0       0       0       0       0       0       0       0       0       0       0      
H267517 0    othe    393 CTD-2231E14.4       0       0       0       0       0       0       0       0       0       0       0       0       0       5.975   0       0       0       0       0       0       0       0       0       0       0       0       0       0      
H267373 0    othe    365 CTD-2231E14.5       0       0       0       0       0       0       0       0       0       0       0       0       0       0       0       0       0       0       0       0       0       0       0       0       0       0       0       0      
H269243 0    othe   2906 CTD-2231E14.8       0.02095 0.1315  0.03346 0.02622 0.02825 0.03411 0.01899 0       0.07656 0.04358 0.03991 0.04396 0.04925 0.1716  0.05191 0.05782 0.1015  0.1127  0.09578 0.07972 0.313   0.10251 0.1024  0.03572 0.1067  0.09174 0.3029  0.06589
H249430 0    othe    702 CTD-2231H16.1       0.06106 0.01785 0       0.04289 0.02985 0       0       0       0       0.03209 0.1217  0       0.2099  1.012   0       0.3124  0.9349  0.1892  0.06142 0       0       0.04394 0       0       0.1312  0.06473 0       0.7981 
H250831 0    othe    251 CTD-2232E5.2        0.1509  0       0.1661  0.07293 0.08318 0.07278 0       0.04592 0.08133 0       0       0.04212 0       0.1203  0       0       0       0       0       0       0       0       0       0.05069 0       0       0.09073 0      
H250583 0    othe    915 CTD-2233C11.2       0       0       0       0       0       0       0       0       0       0       0       0       0       0.3809  0       0       0       0       0       0       0       0       0       0       0       0       0       0      
H249360 0    pseu   1063 CTD-2233C11.3       0       0       0       0       0       0       0       0       0       0       0       0       0       0.06306 0       0       0       0       0       0       0       0       0       0       0       0       0       0      
H249404 0    othe    438 CTD-2234B20.1       0       0       0       0       0       0       0       0       0       0       0       0       0       0       0       0       0       0       0       0       0       0       0       0       0       0       0       0      
H272642 0    othe    409 CTD-2234N14.1       0       0       0       0       0       0       0       0       0       0       0       0       0       0       0       0       0       0       0       0       0       0       0       0       0       0       0       0      
H272981 0    othe    558 CTD-2234N14.2       0       0       0.03198 0       0       0.09447 0       0       0       0       0       0       0       0.1724  0       0       0       0       0       0       0       0       0       0       0       0       0       0      
H242198 0    pseu    346 CTD-2235C13.1       0.3012  1.525   0.3938  0.3156  0.3283  0.3725  0.41155 0.3822  1.082   0.587   1.823   1.278   1.55    1.091   1.273   1.185   1.24    1.019   0.6552  0.5087  1.315   0.93415 0.9096  0.6449  1.517   0.9545  1.156   2.008  
H247372 0    othe    524 CTD-2235C13.2       0       0       0       0       0       0       0       0       0       0       0       0       0       0.2735  0       0       0       0       0       0       0       0       0.08713 0       0       0       0       0      
H271815 0    othe    482 CTD-2235C13.3       0.467   0.8972  0.9094  0.5903  0.6263  0.5555  0.00758 0       0.08866 0.1444  0.1411  0.09566 0.08369 0.1637  0.02296 0.04358 0.09741 0.1782  0.03711 0.2513  0.3659  0.20016 0.5242  0.04115 0.29    0.5068  0.5447  0.1245 
H249713 0    othe   1586 CTD-2236F14.1       0       0       0       0       0       0       0       0       0       0       0       0       0       1.802   0       0       0.02605 0       0       0       0.02034 0.02364 0       0.01539 0.01446 0.02182 0       0      
H267387 0    othe    608 CTD-2240E14.4       0.1115  0.2713  0.2088  0.09864 0.1358  0.173   0.06804 0       0.1863  0.2059  0.224   0.2093  0.2452  0.1612  0.1218  0.1569  0.1618  0.188   0.1175  1.114   0.3646  0.1609  0.2016  0.1657  0.3294  0.0819  0.5361  0.222  
H255003 0    pseu    320 CTD-2240G15.1       0       0       0       0       0       0       0       0       0       0       0       0       0       0.05255 0       0       0       0       0       0       0       0       0       0       0       0       0       0      
H259372 0    othe    780 CTD-2240J17.1       0       0.207   0.02458 0       0       0       0       0       0.02338 0       0.07651 0.117   0.2099  0.1261  0       0       0.04719 0       0.155   0.231   0.05116 0.01185 0       0       0       0       0.05679 0.03575
H258829 0    othe    590 CTD-2243E23.1       0       0       0       0       0       0       0       0       0       0.04602 0       0       0       0.1501  0       0       0       0       0       0       0       0       0       0       0       0       0       0      
H249878 0    pseu   1077 CTD-2244C20.1       0       0       0       0       0       0       0       0       0       0       0       0       0       0       0       0       0       0       0       0       0       0       0       0       0       0       0       0      
H248199 0    othe    452 CTD-2244C20.2       0       0       0       0       0       0       0       0       0       0       0       0       0       0.442   0       0       0       0       0       0       0       0       0       0       0       0       0       0      
H248883 0    pseu    305 CTD-2244F11.2       0       0       0       0       0       0       0       0       0       0       0       0       0       0       0       0       0       0       0       0       0       0       0       0       0       0       0       0      
H251532 0    othe    688 CTD-2245E15.3       0.1218  0.2634  0.2013  0.08575 0.1615  0.1247  0.02747 0       0.314   0.549   0.2817  0.4443  0.9351  0.2099  0.109   0.1756  0.116   0.3574  0.2464  0.06832 0.3202  0.26705 0.252   0.301   0.8779  0.07423 0.3024  0.5392 
H268842 0    othe    357 CTD-2245F17.2       0.1113  0.1159  0.1009  0.09714 0.1423  0.1996  0.04562 0       0.2718  0.08595 0.1947  0.3562  0.3781  0.2018  0.1931  0.2098  0.1025  0.09922 0.06969 0       0.09295 0.1774  0.1812  0.1263  0.1222  0.118   0.1795  0.2263 
H269051 0    othe    540 CTD-2245F17.3       0.1239  0.134   0.0897  0.1354  0.1358  0.118   0.15845 0.03761 0.6587  0.1722  0.3667  0.4924  0.6196  0.7809  0.304   0.3315  0.3729  0.2411  0.142   0.0613  0.3152  0.29235 0.3866  0.2341  0.3479  0.1846  0.3657  0.3666 
H269288 0    othe    233 CTD-2245F17.6       0.4193  0.787   0.3641  0.4971  0.5175  0.51    0.6259  0.173   1.226   0.6088  1.12    1.491   1.755   1.091   1.22    1.169   0.8947  0.5209  0.307   0.05749 0.4546  0.69215 0.7771  0.7161  0.9433  0.9566  0.5995  1.218  
H269758 0    othe    504 CTD-2245F17.9       0       0       0       0       0       0       0       0       0       0       0       0       0       0.04567 0       0       0       0       0       0       0       0       0       0       0       0       0       0      
H267065 0    othe   2268 CTD-2246P4.1        0.01867 0.08412 0.039   0.02556 0.03159 0.04388 0.01215 0       0.02866 0       0.02532 0.02967 0.03647 0.2002  0.00741 0.01451 0.01586 0.01731 0       0       0.01716 0.01946 0.0087  0.01924 0.02062 0.00624 0.04136 0.01355
H250481 0    othe    552 CTD-2247C11.1       0       0       0       0       0       0       0       0       0       0       0       0       0       0.6531  0       0       0       0       0       0       0       0       0       0       0       0       0       0      
H251506 0    othe    441 CTD-2247C11.2       0       0       0       0       0       0       0       0       0       0       0       0       0       0.6853  0       0       0       0       0       0       0       0       0       0       0       0       0       0      
H251426 0    othe    639 CTD-2247C11.4       0       0       0       0       0       0       0       0       0       0       0       0       0       0.2604  0       0       0       0       0       0       0       0       0       0       0       0       0       0      
H250529 0    othe    267 CTD-2247C11.5       0       0       0       0       0       0       0       0       0       0.5872  0       0       0       0       0       0       0       0       0       0       0       0       0       0       0       0       0       0      
H248794 0    pseu    269 CTD-2248H3.1        0.2233  0.614   0.2798  0.2128  0.3177  0.349   0.134   0.1162  0.5335  0.2825  0.562   0.8453  1.296   1.009   0.3483  0.4478  0.4223  0.3882  0.4423  0.7887  0.4357  0.4489  0.2884  0.389   0.3432  0.3958  0.4581  0.74   
H249483 0    othe    600 CTD-2249K22.1       0.02284 0.03972 0       0       0.05965 0.03863 0       0       0       0.0464  0       0       0       0.0663  0       0       0       0       0       0       0       0       0       0       0       0       0       0.07744
H248975 0    othe   1703 CTD-2251F13.1       0       0       0       0       0       0       0       0       0       0       0       0       0       0.06173 0       0       0       0       0       0       0       0       0       0       0       0       0       0      
H257226 0    othe    512 CTD-2252P21.1       0       0       0       0       0       0       0       0       0       0       0.0366  0       0       0.6592  0.06483 0.03054 0.03364 0       0       0.03701 0.2438  0.04049 0       0       0.1079  0       0.7282  0.03729
H248935 0    othe    712 CTD-2254N19.1       0       0       0       0       0       0       0       0       0       0       0       0       0       0.385   0       0       0.01715 0       0       0       0       0       0       0       0       0       0       0      
H248968 0    othe    645 CTD-2256P15.1       0       0.04985 0       0       0.02887 0.06397 0       0       0       0.05496 0       0.04119 0.0405  0.08184 0       0       0.03191 0       0       0       0.03676 0       0.03005 0       0       0       0.06338 0.122  
H259802 0    othe    900 CTD-2256P15.2       0.7385  0.7013  0.8458  0.7095  1.121   0.9069  0.4994  0.5662  0.5703  1.08    0.4962  0.5209  0.5788  4.118   0.6697  0.7979  0.6468  0.5319  0.6844  1.957   0.5219  0.4346  1.439   0.5132  0.4679  0.7732  0.7194  1.076  
H271980 0    othe    791 CTD-2256P15.4       0.1365  0.1971  0.1841  0.119   0.1421  0.1614  0.07308 0.1195  0.04618 0.3036  0.05583 0.1133  0.2781  0.04363 0.0446  0.05148 0.02967 0.1085  0.04175 0.1693  0.2056  0.17705 0.1776  0.1275  0.03953 0       0.04286 0.09698
H271715 0    othe    429 CTD-2256P15.5       0.05045 0.07892 0.0724  0       0.0446  0.06252 0       0.07809 0       0.1232  0       0.0461  0.1535  0       0       0       0       0.05362 0       0.1666  0.1252  0.08848 0.1085  0.04387 0       0       0       0.04424
H260146 0    pseu    353 CTD-2258A20.3       0       0       0       0       0       0       0       0       0       0       0       0       0       0.1246  0       0       0       0       0       0       0       0       0       0       0       0       0       0      
H261656 0    othe    895 CTD-2258A20.5       0.2622  0.4217  0.384   0.2829  0.3004  0.2054  0.17125 0.06232 0.3997  0.5386  0.4658  0.9781  0.824   0.624   0.5398  0.5149  0.3044  0.3167  0.2778  0.6238  0.2908  0.4159  0.1427  0.7295  0.551   0.3363  0.6235  0.74   
H248734 0    othe    814 CTD-2260A17.1       0.1325  0.4265  0.2724  0.1383  0.2504  0.1165  0.5411  0.3628  1.472   0.9364  1.607   1.248   1.206   3.186   1.204   1.276   1.4     1.087   0.6402  0.8694  2.562   1.2753  0.6663  0.7175  1.897   1.725   1.446   1.44   
H247121 0    prot   2114 CTD-2260A17.2       0.8476  0.8889  1.284   1.113   1.098   0.9681  0.32185 0.3396  0.7862  0.714   0.5885  0.7485  0.9551  3.212   0.8482  0.7447  0.5411  0.5729  0.2209  0.3061  0.67    0.52175 0.6774  0.6801  0.471   0.7196  1.007   0.8458 
H272109 0    othe    567 CTD-2260A17.3       0       0.1169  0.03513 0.02281 0.02799 0.02517 0.07429 0.1059  0.08576 0.09071 0.1765  0.1501  0.174   1.14    0.147   0.1784  0.1196  0.1072  0.05551 0.07555 0.327   0.12599 0.07173 0.07708 0.2083  0.2596  0.3349  0.1484 
H259630 0    pseu    405 CTD-2262B20.1       0.08434 0       0.0365  0.06241 0.1015  0.03889 0.48745 0       0.2637  0.2481  0.6039  0.3728  0.2661  0.5789  0.1742  0.1748  0.4681  0.1041  0.05759 0.2559  0.1949  0.1751  0.08142 0.1189  0.4053  0.4017  0.3357  0.6759 
H251257 0    othe    721 CTD-2263F21.1       0       0       0       0       0.02147 0.03537 0.083   5.375   0.07237 0.1337  0.1086  0.2809  0.3488  0.5692  1.267   1.194   0.1348  0.0502  0.02093 0       0.05722 0.06609 0.1979  0.2995  0.07794 0.05606 0.2389  0.1444 
H250860 0    pseu   1407 CTD-2265D6.2        0       0       0       0       0       0       0       0.0225  0       0       0.02358 0.02087 0       0.03805 0.1078  0.05687 0       0       0       0.03446 0       0.00408 0       0       0.02336 0.0288  0       0.01627
H269420 0    othe    541 CTD-2265M8.2        0.02372 0.1286  0.03739 0.03321 0.03244 0.04245 0.03239 0.02553 0       0.03028 0       0.03325 0       0.03123 0.01878 0.02952 0       0       0       0       0.03385 0.01393 0.03651 0.03101 0.05497 0       0.07769 0.0386 
H267424 0    othe    448 CTD-2265O21.3       0       0.3375  0.1136  0       0.05156 0       0       0       0       0       0       0       0       0.6751  0       0       0       0       0       0       0       0       0       0       0       0       0       0      
H267735 0    othe    272 CTD-2265O21.7       0       0       0       0       0       0       0       0       0       0       0       0       0       0.1951  0       0       0       0       0       0       0       0       0       0       0       0       0       0      
H249514 0    pseu    317 CTD-2266L18.1       0       0       0       0       0       0       0       0       0       0       0       0       0       0       0       0       0       0       0       0       0       0       0       0       0       0       0       0      
H265666 0    othe   1230 CTD-2267D19.2       0.5171  0.331   0.8511  0.665   0.9529  0.3182  1.2133  0.6198  1.613   1.894   2.03    2.241   2.522   3.393   2.169   2.192   1.404   1.456   0.4428  1.36    2.051   1.9895  1.159   2.444   3.211   0.6964  3.839   2.152  
H266208 0    prot   1204 CTD-2267D19.3       0.2573  0.4122  0.358   0.2642  0.6499  0.4257  0.9922  0.5204  5.392   2.868   3.936   1.664   0.5419  1.776   2.295   2.894   2.243   1.698   1.359   2.76    2.677   2.8605  1.325   0.6322  3.45    3.909   6       6.678  
H264655 0    pseu    486 CTD-2267D19.4       0       0.0426  0.03423 0.01164 0.08421 0.1075  0       0       0       0       0       0       0       0.08552 0       0.06422 0       0       0       0       0       0       0       0       0       0.03953 0       0.1266 
H270145 0    othe   1452 CTD-2267D19.6       0.0267  0.04912 0.08608 0.02038 0.02847 0.03182 0.02158 0       0.01238 0.02163 0.05347 0.02022 0.03497 0.3037  0.01734 0.01794 0.02847 0.03129 0.03715 0.02699 0.08922 0.04167 0.06634 0       0.04211 0.05067 0.199   0.02619
H225957 0    pseu    309 CTD-2267G17.2       0       0       0       0       0       0       0       0       0       0       0       0       0       0       0       0       0       0       0       0       0       0       0       0       0       0       0       0      
H271035 0    pseu    489 CTD-2269E23.3       0       0       0       0       0       0       0       0       0       0       0       0       0       0.09957 0       0       0       0       0       0       0       0       0       0       0       0       0       0      
H250320 0    othe   1189 CTD-2269F5.1        0.2958  0.1226  0.3751  0.3522  0.3246  0.1942  0.04201 0       0.09344 0.07777 0.2085  0.256   0.1051  0.1337  0.2106  0.124   0.1332  0.1106  0       0       0.1493  0.3628  0.2245  1.381   0.3123  0.4305  0.01559 0.05347
H253647 0    othe   1102 CTD-2270F17.1       0       0       0       0       0       0       0.01465 0       0.1473  0.02531 0.1155  1.031   0.03249 0.2283  0.03199 0.0385  0.07701 0.07469 0       0       0.06016 0.4162  0       0.2946  0       0       0.03959 0      
H259782 0    othe    836 CTD-2270L9.2        0       0.1117  0       0       0.03002 0.03059 0       0       0.04375 0.03522 0.0097  0.0585  0.06286 0.05905 0       0       0.0334  0.0341  0.02862 0       0.04551 0.03481 0.03184 0       0.03102 0       0.04643 0.05039
H260136 0    othe    648 CTD-2270L9.4        0.3332  1.519   0.2504  0.316   0.5195  0.4724  0.2762  0.1191  0.6004  1.02    0.4306  0.5617  0.434   4.874   0.5002  0.6904  0.7728  0.5224  0.475   0.9916  0.7864  0.73665 0.9335  0.3312  0.6087  0.1575  0.7182  1.407  
H213862 0    pseu    791 CTD-2270N23.1       0.1081  0.1552  0.1681  0.1456  0.1493  0.17    0.2161  0.2731  0.2812  0.2821  0.4803  0.501   1.029   0.2857  0.4262  0.4693  0.4599  0.3435  0.552   0.18    0.3368  0.36425 0.4902  0.2947  0.394   0.6128  0.3639  0.4449 
H254394 0    othe    612 CTD-2272D18.1       0       0       0       0       0       0       0       0       0       0       0       0       0       0       0       0       0       0       0       0       0       0       0       0       0       0       0       0      
H253581 0    pseu    475 CTD-2272D18.2       0       0       0       0       0       0       0       0       0       0       0       0       0       0       0       0       0       0       0       0       0       0       0       0       0       0       0       0      
H249289 0    pseu    465 CTD-2272G21.1       0       0       0       0       0       0       0       0       0       0       0       0       0       0       0       0       0       0       0       0       0       0       0       0       0       0       0       0      
H250332 0    pseu   1578 CTD-2272G21.2       0       0       0       0       0       0       0       0       0       0       0       0       0       0       0       0       0       0       0       0       0       0       0       0       0       0       0       0      
H250319 0    pseu    675 CTD-2272G21.3       0       0       0       0       0       0       0       0       0       0       0       0       0       0       0       0       0       0       0       0       0       0       0       0       0       0       0       0      
H250574 0    pseu    326 CTD-2275D10.2       0       0       0       0       0       0       0       0       0       0       0       0       0       0       0       0       0       0       0       0       0       0       0       0       0       0       0       0      
H251041 0    othe    547 CTD-2275D24.1       0       0       0.03639 0       0       0       0       0       0       0       0       0       0       2.857   0       0       0       0       0       0       0       0       0       0       0       0       0       0      
H249343 0    othe    658 CTD-2275D24.2       0       0       0       0       0       0       0       0       0       0       0       0       0       7.733   0       0       0       0       0       0       0       0       0       0       0       0       0       0      
H250446 0    othe    437 CTD-2275D24.3       0.02976 0       0.06008 0       0       0       0       0       0       0       0       0       0       0.05354 0       0       0       0       0       0       0       0       0       0       0       0       0       0      
H248942 0    othe    386 CTD-2275D24.4       0       0       0       0       0       0       0       0       0       0       0       0       0       0.3996  0       0       0       0       0       0       0       0       0       0       0       0       0       0      
H258882 0    othe   1058 CTD-2277K2.1        0       0       0.02428 0       0.01921 0.01954 0       0       0       0       0       0       0       2.652   0       0       0       0       0       0       0       0       0       0       0       0       0       0      
H249761 0    pseu    182 CTD-2278B20.1       0       0       0       0       0       0       0       0       0       0       0       0       0       0       0       0       0       0       0       0       0       0       0       0       0       0       0       0      
H269350 0    othe    659 CTD-2278I10.1       0       0       0       0       0       0       0       0       0.03239 0       0.01241 0.04932 0       0       0.05808 0.03829 0.0559  0       0       0       0.02892 0       0       0       0       0       0.1492  0.173  
H269815 0    othe    499 CTD-2278I10.4       0.3817  1.722   0.6439  0.2988  0.5268  0.8345  0.2045  0.09943 0.5397  0.4144  0.575   0.6949  0.8175  0.4793  0.3289  0.5515  0.5622  0.4584  0.3829  0.2791  0.5272  0.5193  0.7098  0.369   0.6063  0.4305  0.9132  0.7058 
H249916 0    othe    559 CTD-2280E9.1        0       0       0       0       0       0       0       0       0       0       0       0       0       0       0       0       0       0       0       0.07486 0       0.01767 0       0       0.06315 0       0       0      
H253640 0    othe   3011 CTD-2281E23.1       0.01492 0.01398 0.04519 0.01597 0.01206 0.02997 0       0       0       0       0       0       0       0.7545  0       0       0       0       0       0       0       0       0       0       0       0       0       0.00731
H254269 0    othe    535 CTD-2281E23.2       0       0       0       0       0       0       0       0       0       0       0       0       0       1.948   0       0       0       0       0       0       0       0       0       0       0       0       0       0      
H254160 0    othe    443 CTD-2281E23.3       0       0       0       0       0       0       0       0       0       0       0       0       0       0       0       0       0       0       0       0       0       0       0       0       0       0       0       0      
H250891 0    othe   3373 CTD-2281M20.1       0.01606 0.01442 0.02321 0.01161 0.0227  0.019   1.9415  0       0       0.03221 0       0.01083 0.01025 0.1913  0       0.01009 0.02444 0.01695 0.00588 0       0       0.00438 0.00934 0.01693 0       0       0       0.03584
H242292 0    pseu    155 CTD-2282P23.1       0       0       0       0       0       0       0       0       0       0       0       0       0       0       0       0       0       0       0       0       0       0       0       0       0       0       0       0      
H251330 0    othe    512 CTD-2283N19.1       0.03419 0.1744  0.05015 0.02295 0.04187 0.02538 0.10028 0.02863 0.1921  0.08463 0.2001  0.2247  0.2303  0.1699  0.2098  0.2362  0.2697  0.1943  0.1799  0.1212  0.253   0.1664  0.1656  0.153   0.2117  0.1985  0.2031  0.262  
H254231 0    othe   1482 CTD-2284J15.1       0.08731 0.311   0.1167  0.09066 0.1765  0.3996  0.11628 0.1368  0.197   0.8894  0.1633  0.1173  0.1326  0.7679  0.2591  0.4686  0.4071  0.2385  0.2812  2.28    0.4884  0.29194 0.3026  0.05519 0.1375  0.2527  0.5824  0.3906 
H271378 0    pseu    270 CTD-2284O10.3       0       0       0       0       0       0       0       0       0       0       0       0       0       0       0       0       0       0       0       0       0       0       0       0       0       0       0       0      
H250145 0    pseu   1264 CTD-2285G11.1       0       0       0       0       0       0       0       0       0       0       0       0       0       0       0       0       0       0       0       0       0       0       0       0       0       0       0       0      
H267655 0    othe    713 CTD-2286N8.2        0.3633  0.7297  0.5129  0.3659  0.329   0.4131  0.2759  0.1494  0.3599  0.3504  0.4167  0.5399  1.53    1.68    0.3831  0.4437  0.3295  0.1966  0.1943  0.1353  0.2409  0.21475 0.155   0.419   0.5653  0.42    0.4044  0.4539 
H248962 0    othe    557 CTD-2287N17.1       0       0       0       0       0       0       0       0       0       0       0       0       0       0       0       0       0       0       0       0       0       0       0       0       0       0       0       0      
H185641 0    pseu    379 CTD-2287O16.1       106     83.61   80      88.34   106.3   113.8   110.75  175     229.3   151.5   264.4   265.6   536.6   99.24   236     279.1   195.4   194     209.1   91.51   168.1   201.6   155.9   211.1   177.3   289.4   257.9   216.4  
H272265 0    othe    460 CTD-2287O16.4       0.198   0.6452  0.273   0.1934  0.2631  0.3235  0.04572 0.07112 0.2731  0.1157  0.1346  0.2385  0.2415  0.2229  0.05882 0.07576 0.2103  0.1226  0.05952 0.07549 0.3546  0.17905 0.1293  0.09214 0.1127  0.04566 0.6032  0.3981 
H271918 0    othe   1505 CTD-2287O16.5       1.03    2.382   1.053   1.086   1.391   1.473   0.66685 0.847   2.053   1.419   1.817   2.775   4       2.204   0.9524  1.205   1.674   1.073   0.631   0.5527  1.46    1.4115  1.279   1.273   1.021   0.7553  2.429   3.591  
H260352 0    othe    461 CTD-2288F12.1       0       0       0       0       0       0       0.07068 0.03793 0.1208  0.3062  0.09011 0       0       0.1714  0.1185  0.08322 0.1702  0.1253  0.03766 0.1668  0.2788  0.22631 0.1053  0.07683 0.1068  0.1911  0.1223  0.2876 
H248898 0    othe    481 CTD-2288O8.1        0       0       0       0       0       0       0       0       0       0       0       0       0       0.2138  0       0       0       0       0       0       0       0       0.08377 0       0       0       0.02884 0      
H224282 0    pseu    575 CTD-2290C23.1       0.04293 0       0       0       0       0.07254 0.03972 0       0       0       0       0       0       0.1331  0       0       0       0       0       0       0       0       0       0       0       0       0       0      
H241739 0    pseu    479 CTD-2290C23.2       0       0       0       0       0       0       0       0       0       0       0       0       0       0       0       0       0       0       0       0       0       0       0       0       0       0       0       0      
H249142 0    pseu   1107 CTD-2290P7.1        0.04427 0.09088 0.07547 0.03388 0.05063 0.07691 0.02849 0.02325 0.1174  0.05815 0.08183 0.06549 0.06783 0.2325  0.1079  0.09811 0.07187 0.0693  0.04174 0.03458 0.08244 0.07998 0.06472 0.05087 0.06316 0.06661 0.05999 0.05144
H261615 0    othe   2109 CTD-2291D10.1       0.01856 0       0.01389 0.00989 0.06222 0.02437 0       0       0       0       0.00962 0.01587 0.0924  1.852   0       0       0       0       0       0       0       0.00585 0       0.03157 0       0       0       0      
H261558 0    othe   1020 CTD-2291D10.2       0.0124  0       0       0       0.04656 0.01764 0       0       0       0       0       0       0.07402 5.848   0       0       0       0       0       0       0       0       0       0.03789 0       0       0       0      
H269543 0    othe    626 CTD-2291D10.3       0       0       0       0       0.02532 0       0       0       0       0       0       0       0.1013  0.5769  0       0       0       0       0       0       0       0       0       0.02907 0       0       0       0      
H267886 0    othe    783 CTD-2291D10.4       0.01488 0       0       0       0.03901 0.01991 0.01195 0       0       0       0.04893 0.0706  0.1708  0.9452  0.02263 0.06871 0       0       0       0       0       0.0146  0       0.05101 0.04169 0.01765 0.02102 0.04917
H248474 0    othe    575 CTD-2292M14.1       0       0       0       0       0       0       0       0       0       0       0       0       0       0       0       0       1.377   0       0       0       0       0       0       0       0       0       0.1593  0      
H258459 0    othe    481 CTD-2292M16.7       0       0       0       0       0       0       0       0       0       0       0       0       0       0.2485  0       0       0       0       0       0       0       0       0       0       0       0       0       0      
H258768 0    othe   3086 CTD-2292M16.8       0.3616  1.082   0.7345  0.398   0.6286  0.9266  0.184   0.2162  0.7688  0.4523  0.7354  1.149   1.027   0.252   0.4621  0.543   0.5727  0.5503  0.3905  0.1278  0.7817  0.71425 0.3463  0.5116  0.5141  0.6584  0.7812  0.7925 
H253741 0    othe   2805 CTD-2292P10.4       0.434   0.4952  0.7224  0.3936  0.6101  0.6325  0.0184  0.1934  0.09526 0.04026 0.05103 0.05226 0.0455  2.592   0.1155  0.08075 0.03351 0.03793 0.03404 0.03188 0.0304  0.04401 0.05731 0.03237 0.05101 0.04897 0.05814 0.06296
H267672 0    othe   1223 CTD-2293H3.1        0.04552 0.1214  0.06132 0.0512  0.04439 0.09937 0.05638 0.01775 0.08147 0.02885 0.03325 0.0589  0.07735 0.1403  0.03809 0.03503 0.03535 0.03108 0       0       0.034   0.03945 0.0317  0.0373  0.03277 0.03062 0.04143 0.06037
H267345 0    othe    416 CTD-2293H3.2        0.04594 0.07887 0.04108 0.03968 0.04341 0.07908 0.0147  0       0.04911 0.05425 0.03452 0.05287 0.0975  0.1598  0       0.04189 0.03891 0       0       0       0.01593 0.02417 0.06491 0.03989 0       0.03788 0       0.09642
H251678 0    othe    562 CTD-2296D1.1        0       0       0       0       0       0       0       0       0       0       0       0       0       0.3222  0       0       0       0       0       0       0       0       0       0       0       0       0       0      
H250668 0    othe    883 CTD-2296D1.2        0.3145  0.04631 0.2856  0.2241  0.1907  0.329   0       0       0       0       0       0       0       0.3276  0       0       0       0       0       0       0       0       0       0       0       0       0       0      
H249638 0    othe    404 CTD-2296D1.3        0       0       0       0       0       0       0       0       0       0       0       0       0       5.648   0       0       0       0       0       0       0       0       0       0       0       0       0       0      
H249865 0    othe    340 CTD-2296D1.4        0       0       0       0       0       0       0       0       0       0       0       0       0       2.033   0       0       0       0       0       0       0       0       0       0       0       0       0       0      
H223597 0    othe    575 CTD-2296D1.5        0       0       0       0       0       0       0       0       0       0       0       0       0       12.72   0       0       0       0       0       0       0       0       0       0       0       0       0       0      
H250866 0    othe    452 CTD-2297D10.1       0       0       0       0       0       0       0       0       0       0.1001  0       0       0       0       0       0       0       0.05891 0       0       0       0       0       0       0       0       0       0      
H250579 0    othe    885 CTD-2297D10.2       0.1825  29.02   0.6252  0.2475  0.09085 0.188   0       0       0.06291 2.228   0.1576  0.04698 12      0.06822 0.05081 0.04754 0       0.04372 0.4467  0       0       0.0176  0       0       0       0       0       0.05854
H258901 0    pseu    393 CTD-2298J14.1       0       0       0       0       0       0       0       0       0       0       0       0       0       0       0       0       0       0       0       0       0       0       0       0       0       0       0       0      
H258636 0    othe    528 CTD-2298J14.2       0.08486 0.06947 0.2598  0.08369 0.2697  0.1264  0.06146 0       0.692   0.01239 0.4021  0.2614  0.5495  0.218   0.06003 0.1608  0.04488 0.04998 0       0       0       0.16507 0.818   0.06836 0.1232  0       0.04216 0.1465 
H251585 0    pseu    495 CTD-2299E8.1        0       0       0       0       0       0       0       0       0       0       0       0       0       0       0       0       0       0       0       0       0       0       0       0       0       0       0       0      
H214890 0    pseu   1012 CTD-2299I21.1       0       0       0.01633 0       0       0.02462 0       0       0       0.06663 0       0       0       0.07107 0.01901 0       0       0       0       0.5148  0       0       0.02354 0       0       0       0       0.03311
H239393 0    pseu    353 CTD-2301A4.1        0       0       0       0       0       0       0       0       0       0       0       0       0       0       0       0       0       0       0       0       0       0       0       0       0       0       0       0      
H240729 0    pseu    475 CTD-2301A4.3        0       0.1509  0       0       0       0       0.01774 0       0.04323 0       0.09807 0.07622 0.09864 0.4391  0.08412 0.09454 0.08395 0       0       0       0.08407 0.03554 0.04823 0.07363 0.08264 0.1647  0.03965 0.09311
H270706 0    pseu    540 CTD-2301A4.5        0.01827 0.2219  0.03281 0       0       0       0.02261 0       0.05159 0.05114 0.1396  0.1352  0.1184  1.28    0.1078  0.1402  0.1255  0.04773 0.03453 0.03548 0.08297 0.05192 0.06614 0.1126  0.1268  0.2245  0.06953 0.1115 
H225477 0    pseu    391 CTD-2302A16.2       0       0       0       0       0       0       0       0       0       0       0       0       0       0.7739  0       0       0       0       0       0       0       0       0       0       0       0       0       0      
H205767 0    pseu    356 CTD-2302E22.1       0       0       0       0       0       0       0       0       0       0       0       0       0       0       0       0       0       0       0       0       0       0       0       0       0       0       0       0      
H258645 0    pseu    305 CTD-2302E22.3       1.278   0.8979  1.09    1.072   1.745   1.434   1.4085  0.791   0.9414  1.959   1.001   0.6989  1.066   0.92    0.7419  0.8444  1.099   0.9097  0.6894  2.625   1.251   1.17775 5.281   0.6947  1.014   0.6812  0.9077  0.9776 
H261242 0    othe   1095 CTD-2302E22.4       0.1392  0.177   0.1531  0.1621  0.1894  0.1443  0.02765 0       0.03755 0.1078  0.0583  0.1062  0.09582 1.214   0.03577 0.03976 0.04491 0.04347 0.03552 0.04887 0.05782 0.04501 0.07448 0.04019 0.03401 0       0.1049  0.1873 
H270878 0    pseu   1260 CTD-2302E22.5       0.01965 0.1173  0.04017 0.04025 0.04042 0.03104 0.03227 0.02832 0.1246  0.07206 0.08449 0.1068  0.09226 0.133   0.06749 0.1003  0.06177 0.1126  0.1814  0.1248  0.1583  0.09942 0.0976  0.06912 0.117   0.05907 0.3124  0.1579 
H273018 0    othe   1984 CTD-2303H24.2       0.2793  9.05    1.166   0.3649  0.3471  0.3948  0.4414  0.3551  0.7951  0.1464  0.5895  1.489   1.641   3.125   0.9557  1.061   0.8329  0.5743  0.928   0.1516  0.7529  0.8414  0.5889  1.046   1.028   0.5483  0.6254  0.5838 
H270107 0    othe    974 CTD-2306M10.1       0.05446 0       0.02144 0.03528 0.03689 0.03222 0.03132 0       0.05736 0.03933 0.03248 0.04302 0       0.02163 0.1419  0.1158  0.1997  0.08494 0       0.0391  0.4752  0.13933 0.0882  0.0802  0.2334  0       4.073   0.04384
H248605 0    othe   1149 CTD-2306M5.1        0       0       0       0       0       0       0       0       0       0       0       0       0       0       0       0       0       0       0       0       0       0       0       0       0       0       0       0      
H258394 0    othe    511 CTD-2307P3.1        0       0       0       0       0       0       0       0       0       0       0       0       0       0.03    0       0       0       0       0       0       0       0       0       0       0       0       0       0      
H251214 0    othe    450 CTD-2308B18.1       0       0       0       0       0       0       0       0       0       0       0       0       0       0       0       0       0       0       0       0       0       0       0       0       0       0       0       0      
H250438 0    othe    310 CTD-2308B18.2       0       0       0       0       0       0       0       0       0       0       0       0       0       0       0       0       0       0       0       0       0       0       0       0       0       0       0       0      
H248296 0    othe    794 CTD-2308B18.3       0       0       0       0       0       0       0       0       0       0       0       0       0       0       0       0       0       0       0       0       0       0       0       0       0       0       0       0      
H248600 0    othe    418 CTD-2308B18.4       0       0       0       0       0       0       0       0       0       0       0       0       0       0       0       0       0       0       0       0       0       0       0       0       0       0       0       0      
H259377 0    othe    579 CTD-2308G16.1       0       0.09411 0       0       0.02268 0.02009 0       0       0       0       0       0.03122 0       0.1658  0       0       0       0       0       0       0.01257 0.01243 0       0       0       0       0       0      
H272944 0    othe   1594 CTD-2308L22.1       0.2293  0.06217 1.008   0.3815  0.1405  0.2434  0.6837  0.04072 0.1927  0.09645 0.2131  0.227   0.1707  0.3569  0.1231  0.1089  0.152   0.0614  0.03138 0       0.0593  0.23235 0.05334 0.2797  0.05792 0.267   0.0563  0.3726 
H206249 0    othe    652 CTD-2308N23.2       0       0       0       0       0       0       0       0       0       0       0.03072 0.05914 0.1549  1.797   0       0       0       0       0       0       0       0       0       0.02442 0       0       0.0301  0      
H253916 0    pseu    801 CTD-2309H9.2        0       0       0       0       0       0       0       0       0       0       0       0       0       0       0       0       0       0       0       0       0       0       0       0       0       0       0       0      
H253165 0    othe   1038 CTD-2309H9.3        0       0       0       0       0       0       0       0       0       0       0       0       0       0       0       0       0       0       0       0       0       0       0       0       0       0       0       0      
H254313 0    pseu    175 CTD-2309H9.4        0       0       0       0       0       0       0       0       0       0       0       0       0       0       0       0       0       0       0       0       0       0       0       0       0       0       0       0      
H261848 0    othe    787 CTD-2309O5.3        0       0       0       0       0       0       0       0       0.02812 0       0       0       0       0.08175 0       0       0       0       0       0       0       0       0       0       0       0       0       0      
H271828 0    othe   1603 CTD-2310F14.1       0.05764 0.3213  0.05834 0.06017 0.0635  0.05448 0.1196  0.0727  0.2858  0.1343  0.2729  0.3686  0.4639  0.3759  0.156   0.2046  0.2768  0.1917  0.1789  0.1078  0.3471  0.3075  0.1545  0.2041  0.216   0.1583  0.144   0.336  
H253646 0    pseu    849 CTD-2311A18.1       0       0       0       0       0       0       0       0       0       0       0       0       0       0       0       0       0       0       0       0       0       0       0       0       0       0       0       0      
H257891 0    othe    866 CTD-2311B13.1       0       0       0       0       0       0       0       0       0       0       0       0       0       0.5693  0       0       0       0       0       0       0       0       0       0       0       0       0       0      
H258265 0    othe    379 CTD-2311B13.2       0       0       0       0       0       0       0       0       0       0       0       0       0       1.363   0       0       0       0       0       0       0       0       0       0       0       0       0       0      
H258252 0    othe   2401 CTD-2311B13.5       0       0       0       0       0       0       0       0       0       0       0       0       0       0       0       0       0       0       0       0       0       0       0       0       0       0       0       0      
H257931 0    othe   5122 CTD-2311B13.7       0       0       0       0       0       0       0       0       0       0       0.00931 0       0       4.473   0       0       0       0       0       0       0.00513 0       0       0       0       0       0.00919 0      
H257868 0    pseu    117 CTD-2311B13.8       0       0       0       0       0       0       0       0       0       0       0       0       0       0       0       0       0       0       0       0       0       0       0       0       0       0       0       0      
H260266 0    pseu   3428 CTD-2311M21.2       0.01258 0.04828 0.01103 0.01138 0.01698 0.01919 0.02375 0.01712 0.04649 0.00999 0.04491 0.1116  1.182   0.7674  0.06603 0.07444 0.02982 0.03063 0       0.03275 0.04273 0.03119 1.865   0.01111 0.03956 0.00189 0.04974 0.01815
H261821 0    othe    465 CTD-2311M21.3       0       0.03831 0       0       0       0       0       0       0       0       0.03847 0.107   1.641   0.466   0.03862 0.03637 0       0       0       0       0       0       1.04    0       0       0       0.03999 0      
H240627 0    pseu    481 CTD-2312P21.1       0       0       0       0       0       0       0       0       0       0       0       0       0       0       0       0       0       0       0       0       0       0       0       0       0       0       0       0      
H248699 0    pseu   1110 CTD-2313D3.1        0       0       0       0       0       0       0       0       0       0       0       0       0       0       0       0       0       0       0       0       0       0       0       0       0       0       0       0      
H240535 0    othe   2529 CTD-2313F11.1       0       0       0       0       0       0       0       0       0       0       0       0       0       0.4183  0       0       0       0       0       0       0.02365 0.0035  0       0       0.00941 0       0.06475 0      
H251376 0    othe    589 CTD-2313F11.2       0       0       0       0       0       0       0       0       0       0       0       0       0       0       0       0       0       0       0       0       0       0       0       0       0       0       0       0      
H248029 0    othe    565 CTD-2313F11.3       0       0       0       0       0       0       0       0       0       0       0       0       0       0       0       0       0       0       0       0       0       0       0       0       0       0       0       0      
H258922 0    othe    462 CTD-2313J17.1       0.03589 0.09146 0.03832 0.0363  0.0176  0.03221 0       0.03003 0.06026 0       0.03901 0.05973 0.04616 0.06381 0.03707 0.04671 0.07637 0.03421 0.03768 0.04586 0.04068 0.03736 0.03727 0.03343 0.1623  0.07862 0.1165  0.2866 
H258562 0    pseu    524 CTD-2313J17.3       0       0       0       0       0       0       0       0       0       0       0       0       0       0       0       0       0       0       0       0       0       0       0       0       0       0       0       0      
H260361 0    othe   1735 CTD-2313J17.5       0.07651 0.1567  0.08866 0.09127 0.09258 0.09363 0.10078 0.07134 0.2061  0.1652  0.2946  0.3075  0.2292  0.294   0.2358  0.2995  0.5048  0.3094  0.2828  0.2973  0.2729  0.31485 0.3211  0.279   0.8667  0.4039  0.8238  1.379  
H260072 0    othe   6508 CTD-2313J23.1       0       0       0       0       0       0       0       0       0       0       0       0       0       0.1228  0       0       0       0       0       0       0       0       0       0       0       0       0       0      
H248671 0    othe   2228 CTD-2313N18.5       0.1773  0.3036  0.2226  0.1759  0.2088  0.2453  0.0131  0.01129 0.06299 0.04595 0.07412 0.09155 0.0975  0.09181 0.03885 0.05676 0.0414  0.03483 0.02763 0.00773 0.03562 0.03649 0.0278  0.06552 0.03414 0.05452 0.03576 0.06206
H225805 0    pseu     65 CTD-2313N18.7       0       0       0       0       0       0       0       0       0       0       0       0       0       0       0       0       0       0       0       0       0       0       0       0       0       0       0       0      
H255157 0    pseu    238 CTD-2313N18.8       0       0       0       0       0       0       0       0       0       0       0       0       0       0       0       0       0       0       0       0       0       0       0       0       0       0       0       0      
H253236 0    othe    461 CTD-2313P7.1        0       0       0       0       0       0       0       0       0       0       0       0       0       5.495   0       0       0       0       0       0       0       0       0       0       0       0       0       0      
H258314 0    othe    936 CTD-2314B22.1       0       0       0       0       0       0       0       0       0       0       0       0       0       0.8856  0       0       0       0       0       0       0       0       0       0       0       0       0       0      
H257749 0    pseu    376 CTD-2314B22.2       0       0       0       0       0       0       0       0       0       0       0       0       0       0       0       0       0       0       0       0       0       0       0       0       0       0       0       0      
H244306 0    othe   9419 CTD-2314B22.3       0.04029 0.01016 0.08993 0.04714 0.04781 0.01792 0.0152  0.01238 0.02328 0.02434 0.03452 0.0254  0.07271 0.4635  0.1009  0.1513  0.01777 0.01577 0.1169  0.00847 0.02371 0.01945 0.1162  0.05771 0.03411 0.01855 0.06553 0.04066
H259663 0    othe   6903 CTD-2314G24.2       0       0       0       0       0.3631  0.3464  0       0.0034  0.0516  0       3.013   0.03873 0.01287 0.5699  0       0.01277 0.1487  0.8162  0.1794  0       0.04162 0.06467 0.00345 0.00616 0.00902 0.03523 0       0.0586 
H258996 0    pseu    347 CTD-2315A10.1       0       0       0       0       0       0       0       0       0       0       0       0       0       0       0       0       0       0       0       0       0       0       0       0       0       0       0       0      
H258685 0    pseu    933 CTD-2315A10.2       0       0       0       0       0       0       0       0       0       0       0       0       0       0.0283  0       0       0       0       0       0       0       0       0       0       0       0       0       0      
H259685 0    othe    348 CTD-2315E11.1       0.3773  0.03734 0.1831  0.2052  0.2735  0.442   0.06375 0.0335  0       0.0812  0       0       0       0       0       0       0       0       0       0       0       0.02224 0       0       0       0       0       0      
H249362 0    othe    650 CTD-2316B1.1        0       0       0       0       0       0       0       0       0       0       0       0       0       0       0       0       0       0       0       0       0       0       0       0       0       0       0       0      
H248708 0    othe    589 CTD-2316B1.2        0       0.09957 0       0       0       0       0       0       0       0       0       0       0       0       0       0       0       0       0       0       0       0       0       0       0       0       0       0      
H262381 0    pseu    676 CTD-2318B16.1       0       0       0       0       0       0       0       0       0       0       0       0       0       0.3612  0       0       0       0       0       0       0       0       0       0       0       0       0       0      
H262158 0    pseu    781 CTD-2318B16.2       0       0       0       0       0       0       0       0       0       0       0       0       0       0.2669  0       0       0       0       0       0       0       0       0       0       0       0       0       0      
H263196 0    pseu    342 CTD-2318B16.3       0       0       0       0       0       0       0       0       0       0       0       0       0       0.105   0       0       0       0       0       0       0       0       0       0       0       0       0       0      
H262259 0    pseu    286 CTD-2318B16.4       0       0       0       0       0       0       0       0       0       0       0       0       0       0.06303 0       0       0       0       0       0       0       0       0       0       0       0       0       0      
H251371 0    othe    538 CTD-2318H23.1       0       0       0       0       0       0       0       0       0       0       0       0       0       1.13    0       0       0       0       0       0       0       0       0       0       0       0       0       0      
H261040 0    othe    626 CTD-2319I12.1       0.02334 0.05208 0.03025 0.02013 0.0242  0.01434 0.03265 0.09388 1.308   0.1902  3.202   0.07711 0.07731 0.08998 0.1004  0.1179  22.96   0.3675  0.1425  0.04106 1.037   0.37985 5.114   0.09739 2.62    42.49   6.234   0.4922 
H267416 0    othe    425 CTD-2319I12.2       0.03335 0.04003 0       0.04286 0.04918 0.03332 0.02923 0.04195 0.0923  0.08237 0.08796 0.07562 0.0906  0.6651  0.06439 0.07253 0.231   0.07304 0.04865 0.03043 0.187   0.07739 0.0893  0.03784 0.3352  0.2136  0.8701  0.1115 
H267295 0    pseu    566 CTD-2319I12.3       0       0       0       0       0       0.02761 0       0       0       0       0       0       0       0.0519  0       0       0       0       0       0       0       0       0.02517 0       0       0       0       0      
H267248 0    othe    782 CTD-2319I12.4       0.2747  1.899   0.5321  0.3147  0.3498  0.4009  0.2221  0.1334  0.4426  0.2519  0.3265  0.5587  0.3532  1.35    0.2515  0.3281  0.3007  0.2631  0.2023  0.05609 0.3403  0.44715 0.2173  0.2561  0.7161  0.1075  0.4829  0.412  
H267095 0    othe    540 CTD-2319I12.5       0       0.09078 0.03224 0       0       0       0.01144 0       0       0.05569 0       0       0       0.03686 0.03674 0       0       0       0       0       0       0       0       0       0.1623  0       0       0      
H258923 0    pseu   1719 CTD-2320B12.1       0       0       0       0       0       0       0       0       0       0       0       0       0       0       0       0       0       0       0       0       0       0       0       0       0       0       0       0      
H259012 0    pseu    669 CTD-2320B12.2       0       0       0       0       0       0       0       0       0       0       0       0       0       0       0       0       0       0       0       0       0       0       0       0       0       0       0       0      
H258762 0    pseu    765 CTD-2320B12.3       0       0       0       0       0       0       0       0       0       0       0       0       0       0       0       0       0       0       0       0       0       0       0       0       0       0       0       0      
H253596 0    othe    588 CTD-2320G14.2       0.2325  1.013   0.5449  0.2968  0.5446  0.6242  0       0       0       0       0       0       0       0.1607  0       0       0       0       0       0       0       0       0       0       0       0       0       0      
H271253 0    pseu    396 CTD-2320J21.1       0       0       0       0       0       0       0       0       0       0       0       0       0       0.5903  0       0       0       0       0       0       0       0       0       0       0       0       0       0      
H259931 0    pseu    270 CTD-2323K18.2       0       0       0       0       0       0       0       0       0       0       0       0.06213 0       0       0       0       0       0       0       0       0       0       0       0       0       0       0       0.08694
H260165 0    pseu    175 CTD-2323K18.3       0       0       0       0       0       0       0       0       0       0       0       0       0       0.2124  0       0       0       0       0       0       0       0       0       0       0       0       0       0      
H270759 0    pseu    324 CTD-2324A24.2       0       0       0       0       0       0       0       0       0       0       0       0       0       0       0       0       0       0       0       0       0       0       0       0       0       0       0       0      
H250490 0    othe   2920 CTD-2324F15.2       0.2137  1.561   0.3289  0.192   0.3382  0.3922  0.10364 0.09084 0.3514  0.2848  0.3551  0.4085  0.6378  0.866   0.2245  0.3384  0.2897  0.2784  0.316   0.1618  0.3147  0.3339  0.316   0.3151  0.3033  0.2185  0.6546  0.5328 
H251163 0    pseu    570 CTD-2325A15.2       0       0       0       0       0       0       0       0       0       0       0       0       0       0.03551 0       0       0       0       0       0.03207 0.02892 0       0       0       0       0       0.09087 0      
H249092 0    pseu    498 CTD-2325A15.3       0.05254 0       0.03662 0.08782 0.07172 0.05167 0       0       0.0326  0.03807 0.08999 0       0       0.275   0.05036 0.07341 0.0458  0       0       0.1584  0.09779 0.02196 0.02768 0       0.07143 0       0.3889  0      
H272234 0    othe    501 CTD-2325A15.5       1.604   0.4555  1.018   1.702   2.008   1.357   0.92635 0.7392  1.814   2.061   2.701   3.368   6.796   1.72    3.791   3.628   2.251   2.101   1.18    6.452   7.144   2.106   2.825   1.217   3.914   1.814   3.245   2.765  
H249837 0    othe    425 CTD-2325B11.1       0       0       0       0       0       0       0       0       0       0       0       0       0       0.08168 0       0       0       0       0       0       0       0       0       0       0       0       0       0      
H258856 0    pseu   1321 CTD-2325K12.1       0       0.03311 0       0       0       0       0       0       0       0       0       0       0       0       0       0       0       0       0       0       0       0       0       0       0       0       0       0      
H267939 0    othe    419 CTD-2325M2.1        0.2566  0.2453  0.1928  0.1783  0.2261  0.2229  0.03583 0.07705 0.07727 0.162   0.09009 0.09202 0.07655 0.5148  0.08956 0.104   0.08103 0.07541 0       0.04746 0.06327 0.08914 0.05726 0.07245 0.07344 0       0.08618 0.1843 
H242941 0    pseu    493 CTD-2325P2.2        0.04267 0       0.03878 0       0.0368  0.02091 0       0       0       0.02989 0.05028 0.532   0.5054  0.06243 0.03586 0.07397 0.0438  0       0       0       0.04707 0.022   0       0       0.06165 0.09051 0.03997 0.04176
H258623 0    othe    459 CTD-2325P2.3        0.1476  0       0.1604  0.1024  0.1589  0.1443  0.03632 0       0.1589  0.06389 0.1198  0.8784  0.6978  0.07946 0.09111 0.1795  0.08704 0.04215 0       0       0.118   0.08239 0.02442 0.05293 0.1143  0.1263  0.1884  0.1026 
H259038 0    othe    277 CTD-2325P2.4        4.607   1.82    2.939   3.55    4.169   6.113   0.12935 0       0.295   0.08652 0.4148  0.2902  0.09666 0.3163  0.08094 0.5789  2.197   0.4361  0.2234  0.8239  0.1431  0.4126  0       0       0.09375 0.5885  0.0498  0.8533 
H226958 0    pseu    431 CTD-2328D6.1        598.9   522.8   396     536.1   512.2   533.8   86.26   76.97   64.55   183.7   79.52   80.62   140.3   164.3   90.52   95.14   92.84   103.3   163.9   129.7   84.94   75.025  98.93   77.09   88.87   102.4   149.7   111    
H266985 0    othe   1387 CTD-2329C7.2        0       0       0       0       0       0       0       0       0       0       0       0       0       2.569   0       0       0       0       0       0       0       0       0       0       0       0       0       0      
H259563 0    othe    496 CTD-2329K10.1       0       0.1508  0.03261 0       0       0       0.01579 0       0.09799 0.04686 0.1017  0.1122  0.1757  0.07048 0.06725 0.07753 0.08077 0.04388 0.05179 0       0.0748  0.04711 0.04684 0.05607 0.06715 0.06275 0.04705 0.09596
H259651 0    pseu    288 CTD-2330J20.1       0       0       0       0       0       0       0       0       0       0       0       0       0       0.08501 0       0       0       0       0       0       0       0       0       0       0       0       0       0      
H259285 0    othe    662 CTD-2330J20.2       0       0       0       0       0       0       0.03549 0       0       0.07143 0.03454 0.2633  0.099   0.2569  0       0.01863 0       0       0       0       0       0       0.03305 0.01937 0       0       0.02921 0      
H230698 0    othe    216 CTD-2330K9.2        0       0       0       0       0       0       0       0       0       0       0       0       0       5.693   0       0       0       0       0       0       0       0.03954 0       0       0       0       0       0      
H228008 0    prot    896 CTD-2330K9.3        0.02012 0.06707 0.03423 0       0.02002 0.02467 0.01961 0.02105 0.05428 0.05275 0.05193 0.05927 0.04959 3.52    0.01618 0.0315  0.04363 0.08219 0.07511 0.01978 0.2224  0.13661 0.02402 0.06424 0.08705 0.03717 0.06077 0.1311 
H248667 0    othe    423 CTD-2331D11.2       0       0       0       0       0       0       0       0       0       0       0       0       0       0       0       0       0       0       0       0       0       0       0       0       0       0       0       0      
H249023 0    othe    482 CTD-2331D11.3       0       0       0       0       0       0       0       0       0       0       0       0       0       0       0       0       0       0       0       0       0       0       0       0       0       0       0       0      
H249842 0    othe    784 CTD-2331D11.4       0       0       0       0       0       0       0       0       0       0       0       0       0       0       0       0       0       0       0       0       0       0       0       0       0       0       0       0      
H268225 0    pseu   1059 CTD-2331H12.5       0.7881  4.499   1.139   0.9571  1.247   1.392   0.70905 0.3623  5.022   1.658   1.991   1.832   1.659   1.657   1.076   1.302   1.405   1.044   1.022   0.1474  0.9289  1.247   1.138   0.6914  0.8717  0.9861  0.964   1.801  
H269646 0    othe    402 CTD-2331H12.7       0.1224  0.396   0.151   0.08397 0.09332 0.09073 0.04091 0       1.326   0.3079  0.3692  0.2176  0.186   0.3131  0.1769  0.2103  0.5104  1.091   0.382   0.03194 0.4241  0.4308  0.1467  0.199   0.2922  0.27    0.2856  0.1955 
H268560 0    othe    626 CTD-2332E11.2       0       0       0       0       0       0       0       0       0       0       0       0.02939 6.274   0.1386  0       0       0       0       0.08667 0       0       0       3.911   0.01936 0       0       0       0.1882 
H248261 0    othe    323 CTD-2333K2.1        0       0       0       0       0       0       0       0       0       0       0       0       0       0.1933  0       0       0       0       0       0       0       0       0       0       0       0       0       0      
H249490 0    othe    507 CTD-2333M24.1       0       0       0       0       0       0       0       0       0       0       0       0       0       1.435   0       0       0       0       0       0       0       0       0       0       0       0       0       0      
H248927 0    othe   1112 CTD-2334D19.1       0.1465  0.3252  0.2044  0.09716 0.3187  0.2333  0.09272 0.06545 0.4598  0.07706 0.4304  0.8379  0.09423 0.1098  0.2974  0.2237  0.07062 0.206   0.05125 0       0.2816  0.18975 0.09527 1.012   0.2952  0.08938 0.1058  0.17   
H259016 0    pseu    553 CTD-2335L22.6       0       0       0       0       0       0       0       0       0       0       0       0       0       0       0       0       0       0       0       0       0       0       0       0       0       0       0       0      
H248891 0    pseu    431 CTD-2335O3.2        0       0       0       0       0       0       0       0       0       0       0       0       0       0       0       0       0       0       0       0       0       0       0       0       0       0       0       0      
H251125 0    othe    938 CTD-2335O3.3        0       0       0       0       0       0       0       0       0       0       0.04217 0       0       0       0       0       0       0       0       0       0       0       0       0       0       0       0       0      
H260797 0    pseu    662 CTD-2336H13.1       0       0       0.05371 0       0       0       0       0       0       0       0       0       0       0       0       0       0       0       0       0       0       0       0       0       0       0       0       0      
H259995 0    othe    463 CTD-2336H13.2       0       0       0       0       0       0       0       0       0       0       0       0       0       0.2983  0       0       0       0       0       0       0       0       0       0       0       0       0       0      
H253982 0    othe   1318 CTD-2336O2.1        10.18   4.025   8.442   9.245   9.604   10.24   4.8535  3.129   9.064   6.5     6.716   7.323   7.706   5.683   8.241   7.533   4.593   4.85    2.21    4.351   4.462   5.188   9.91    3.984   4.399   4.721   7.613   6.44   
H254265 0    pseu    925 CTD-2336O2.2        0       0       0       0       0       0       0       0       0       0       0       0       0       0       0       0       0       0       0       0       0       0       0       0       0       0       0       0      
H251314 0    othe   1447 CTD-2337A12.1       0       0       0       0       0       0       0.01339 0       0.07217 0.01104 0.04736 0.01252 0.0231  0.02025 0.02136 0.02528 0.03395 0.02026 0.01656 0.01361 0       0       0       0.0601  0.01388 0.02675 0       0.02967
H255345 0    othe   2394 CTD-2337I7.1        0       0       0.00764 0       0       0       0       0       0       0.00864 0       0       0       0.05573 0       0       0       0       0       0       0       0       0       0       0       0       0       0      
H268164 0    othe    618 CTD-2337J16.1       0.1301  0.05925 0.1204  0.1513  0.1638  0.1967  0.9387  0.3443  1.496   0.5471  0.5196  0.3772  0.4597  0.5324  7.976   2.462   1.082   0.7238  0.201   1.019   2.693   1.688   3.62    1.19    1.948   0.7091  25.22   0.6312 
H254139 0    othe   2459 CTD-2339F6.1        0.3231  0.02457 0.08031 0.1783  0.1695  0.1353  0.05822 0       0.01488 0       0.02711 0.01825 0.0332  0.02258 0.05129 0.03187 0.02816 0.0156  0       0       0.01516 0.0165  0       0.01977 0.01669 0.02952 0.2612  0.01524
H259254 0    othe    514 CTD-2339L15.3       0       0       0       0       0       0       0       0       0       0       0       0       0       0.037   0       0       0       0       0       0       0       0       0       0       0       0       0       0      
H242602 0    pseu    317 CTD-2339M3.1        0       0       0       0       0       0       0.00962 0       0.06211 0       0.09005 0.1134  0.1091  0       0.09224 0.1105  0.07398 0       0       0       0       0.02128 0       0.05663 0.06493 0.1057  0       0.1269 
H253532 0    othe    593 CTD-2340D6.1        0       0       0       0       0       0       0       0       0       0       0       0       0       0       0       0       0       0       0       0       0       0       0       0       0       0       0       0      
H253562 0    othe    491 CTD-2340D6.2        0       0       0       0       0       0       0       0       0       0       0       0       0       0.1755  0       0       0       0       0       0       0.03778 0       0       0       0       0       0.0394  0      
H247402 0    othe    389 CTD-2340E1.2        0       0       0       0       0       0       0       0       0       0       0       0       0       0       0       0       0       0       0       0       0       0       0       0       0       0       0       0      
H268342 0    pseu   1331 CTD-2340F8.1        0       0       0       0       0       0       0       0       0       0       0       0       0       0       0       0       0       0       0       0       0       0       0       0       0       0       0       0      
H236742 0    pseu    503 CTD-2340F8.3        0       0       0       0       0       0       0       0       0       0       0       0       0       0       0       0       0       0       0       0       0       0       0       0       0       0       0       0      
H258733 0    othe   1554 CTD-2341M24.1       0.5761  0.02786 0.2079  0.2283  0.2047  0.2924  0.06299 0.1139  0.09589 0.1155  0.1569  0.1708  0.1721  0.3467  0.2911  0.2069  0.07012 0.0734  0.02696 0.1467  0.2992  0.09855 0.1243  0.08586 0.3143  0.06101 1.123   0.159  
H254939 0    pseu   1753 CTD-2342I9.1        0       0       0       0       0       0       0       0       0       0       0       0       0       0.1306  0       0       0       0       0       0       0       0       0       0       0       0       0       0      
H267277 0    othe    433 CTD-2342J14.6       0.1306  0.2714  0.2113  0.2092  0.2148  0.2027  0.07152 0.1175  0.2825  0.2904  0.2714  0.3464  0.523   1.05    0.1055  0.1712  0.2971  0.2732  0.1603  0.31    0.2479  0.2013  0.4446  0.1148  0.1993  0.1636  0.4413  0.5134 
H271048 0    pseu    381 CTD-2342N23.2       0       0       0       0       0       0       0       0       0       0       0       0       0       0       0       0       0       0       0       0       0       0       0       0       0       0       0       0      
H272456 0    othe   1002 CTD-2342N23.3       0       0       0       0       0.02782 0.03556 0       0       0       0.0339  0       0       0       0.5546  0       0.03963 0.1165  0       0       0.6537  0.04591 0       0       0       0       0.03956 0.2414  0.1061 
H259057 0    pseu   1114 CTD-2343P13.1       0       0       0       0       0       0       0       0       0       0       0       0       0       0.02981 0       0       0       0       0       0       0       0       0       0       0       0       0       0      
H254316 0    pseu    590 CTD-2345M20.2       0       0       0       0       0       0       0       0       0       0       0       0       0       0.03418 0       0       0       0       0       0       0       0       0       0       0       0       0       0      
H213655 0    pseu    291 CTD-2347I17.1       0       0       0       0       0       0       0       0       0       0       0       0       0       0       0       0       0       0       0       0       0       0       0       0       0       0       0       0      
H242439 0    pseu    417 CTD-2349P21.1       0.05795 0.08733 0.06771 0.04134 0.06074 0.08532 0       0       0       0       0       0.05157 0.04206 0.1261  0       0       0       0       0       0       0       0       0       0       0       0.04371 0       0      
H265791 0    othe    306 CTD-2349P21.10      0.1813  0.9227  0.2562  0.219   0.2483  0.3441  0.10579 0.04266 0.2892  0.1933  0.3645  0.4842  0.6357  0.6233  0.2401  0.3095  0.4082  0.2643  0.2145  0.1494  0.4346  0.3083  0.2732  0.1388  0.3553  0.2897  0.5519  0.6034 
H265334 0    othe    332 CTD-2349P21.11      0       0.08695 0       0       0       0       0       0       0       0       0       0       0       0       0       0       0       0       0       0       0       0       0       0       0       0       0.05672 0      
H263603 0    othe    891 CTD-2349P21.5       0.06702 0.2517  0.06927 0.07062 0.06282 0.08011 0       0       0.04024 0.01559 0.04757 0.04938 0.03674 0.03938 0.02197 0.03427 0.071   0.02798 0.02845 0       0.03238 0.03752 0.02005 0       0.03801 0.03992 0       0.0591 
H265443 0    othe    458 CTD-2349P21.6       0.03953 0.2737  0.07574 0.05256 0.05748 0.07205 0       0       0.04335 0       0.04227 0.0524  0       0.1026  0       0       0.07997 0       0       0       0       0.01234 0       0       0.0257  0.0429  0       0.05139
H266490 0    othe    327 CTD-2349P21.9       1.912   5.376   2.088   2.147   1.715   2.724   0.4603  0.2168  1.219   0.8665  1.202   1.688   1.997   2.497   0.8711  1.207   1.02    0.9827  0.7398  0.2986  1.14    1.278   0.7676  0.7733  1.078   0.7078  1.5     2.226  
H264098 0    othe   1854 CTD-2350C19.1       1.11    7.959   1.771   1.135   1.502   2.158   0.38455 0.1745  1.661   1.37    1.136   1.624   1.188   1.145   1.118   1.166   1.586   1.693   2.131   2.583   2.005   1.577   1.788   1.184   1.371   1.146   3.505   2.124  
H265254 0    othe     92 CTD-2350C19.2       0.1834  0.7469  0.1968  0.1935  0.2068  0.2201  0       0       0       0.2141  0       0       0       0.1965  0       0       0       0       0.2033  1.152   0       0       2.003   0.1484  0       0       0.5311  0      
H263870 0    pseu    507 CTD-2350C19.5       0       0       0       0       0       0       0       0       0       0       0       0       0       0       0       0       0       0       0       0       0       0       0       0       0       0       0       0      
H250250 0    othe    629 CTD-2350J17.1       0       0       0       0       0       0       0       0       0       0       0       0       0       1.923   0       0       0       0       0       0       0       0       0       0       0       0       0       0      
H248591 0    pseu    382 CTD-2351A8.1        0       0       0       0       0       0       0       0       0       0       0       0       0       0       0       0       0       0       0       0       0       0       0       0       0       0       0       0      
H250155 0    othe   1154 CTD-2353F22.1       0.1989  0.126   0.1918  0.1037  0.09834 0.1783  0.15215 0.05768 0.1707  0.03255 0.09302 0.05408 0.2085  0.09096 0.279   0.167   0.1111  0.04415 0.02644 0       0.2749  0.07049 0.1215  0.07237 0.3008  0.07761 0.745   0.05475
H251648 0    pseu    681 CTD-2353N24.1       0       0       0       0       0       0       0       0       0       0       0       0       0       0       0       0       0       0       0       0       0       0       0       0       0       0       0       0      
H261780 0    othe   1611 CTD-2354A18.1       0       0       0       0       0       0       0       0       0       0       0.00915 0       0       0.2447  0.02358 0.02266 0       0       0.03247 0       0       0       0       0       0       0       0       0.02342
H270969 0    pseu   1002 CTD-2355J17.2       0       0       0       0       0       0       0       0       0       0       0       0       0       0       0       0       0       0       0       0       0       0       0       0       0       0       0       0      
H271299 0    pseu    303 CTD-2356P16.6       0       0       0       0       0       0       0       0       0       0       0       0       0       0.05087 0       0       0       0       0       0       0       0       0       0       0       0       0       0      
H267123 0    othe   1265 CTD-2357A8.3        0       0.01841 0       0       0.00366 0       0       0       0       0       0       0       0       0.2827  0       0       0.02907 0       0       0       0.05934 0.0073  0.01006 0.01443 0.128   0       0.1322  0.01366
H260631 0    pseu   1254 CTD-2358C21.1       0       0       0       0       0       0       0       0       0       0       0       0       0       0       0       0       0       0       0       0       0       0       0       0       0       0       0       0      
H260472 0    pseu    210 CTD-2358C21.2       0       0       0       0       0       0       0       0       0       0       0       0       0       0       0       0       0       0       0       0       0       0       0       0       0       0       0       0      
H260568 0    othe    535 CTD-2358C21.3       0       0       0       0       0       0       0       0       0       0       0       0       0       0.02829 0       0       0       0       0       0       0       0       0       0       0       0       0       0      
H261731 0    othe    239 CTD-2358C21.4       1.459   9.293   2.01    1.666   2.014   2.038   0.55525 0.09331 1.249   4.101   1.86    2.136   2.817   0.7206  0.4467  1.263   2.255   2.263   1.436   2.243   3.813   1.869   0.8246  0.8029  2.015   1.535   5.057   4.923  
H253811 0    othe    560 CTD-2363C16.1       0       0.03157 0       0       0       0       0       0       0       0       0       0       0       0.1854  0.02573 0       0       0       0       0       0       0       0       0       0       0       0       0      
H253456 0    othe    539 CTD-2363C16.2       0       0.03363 0       0       0       0       0       0       0       0       0       0       0       0.0287  0       0       0       0       0       0       0       0       0       0       0       0       0       0      
H247796 0    othe   3112 CTD-2366F13.1       1.017   0.5743  1.188   0.9428  1.259   1.402   0.7639  0.1027  0.715   0.6138  0.3667  0.4254  0.6765  2.531   0.5026  0.5195  0.6484  0.6642  0.7265  0.5823  0.4871  0.54    2.331   0.3029  0.2905  0.2219  0.6786  0.932  
H272123 0    othe    452 CTD-2366F13.2       0.8615  1.99    1.697   0.9747  1.56    1.146   0.1409  0.1577  0.6361  0.5957  0.8105  0.4542  0.4164  0.1717  0.2769  0.382   0.7044  0.4432  0.1544  0.4912  0.591   0.68855 0.4859  0.3767  0.7146  0.7058  0.4376  0.5354 
H251099 0    pseu    158 CTD-2367A17.1       0       0       0       0       0       0       0       0       0       0       0       0       0       0       0       0       0       0       0       0       0       0       0       0       0       0       0       0      
H176593 0    prot   7183 CTD-2368P22.1       1.607   6.183   1.908   1.779   1.864   1.965   0.67455 0.2245  1.491   1.555   1.512   1.939   2.723   2.039   0.8331  1.153   1.303   0.8162  0.8667  0.3009  1.221   1.021   0.9216  0.8421  1.448   0.9459  2.143   3.503  
H175898 0    othe   1759 CTD-2369P2.2        1.012   0.5432  0.8495  0.7832  1.197   0.5939  2.9895  0.3697  5.325   2.159   7.754   8.365   4.933   15.9    6.452   6.169   3.564   3.385   1.811   2.815   4.117   4.1975  2.378   2.138   15.09   4.958   2.412   3.9    
H267105 0    othe     45 CTD-2369P2.4        0       0       0       0       0       0       0       0       0       0       0       0       0       0       0       0       0       0       0       0       0       0       0       0       0       0       0       0      
H266978 0    othe    506 CTD-2369P2.5        0       0.03425 0       0       0       0       0       0       0.03527 0.06202 0       0       0.03159 0.3893  0.03323 0.03356 0.03357 0.03937 0       0.02744 0.04432 0.01758 0.02673 0       0.1206  0.04295 0.08603 0.07744
H267607 0    othe    974 CTD-2369P2.8        0       0       0       0       0       0       0       0       0       0.04359 0       0       0       0.1158  0       0.01495 0.0117  0.017   0       0.01626 0.02019 0       0       0       0.3392  0       0.05969 0.04515
H254397 0    othe    595 CTD-2371O3.2        0.02492 0.1394  0.03152 0.03014 0.04286 0.02991 0.09214 0.07693 0.2342  0.07086 0.3968  0.2817  0.3699  0.0874  0.2193  0.2791  0.309   0.1079  0.07964 0.07496 0.1675  0.1577  0.0695  0.2282  0.2943  0.3402  0.1115  0.3021 
H184084 0    pseu    303 CTD-2372A4.1        0       0       0       0       0       0       0       0       0.07326 0       0.08349 0       0.1672  0       0.04501 0.04526 0.2784  0.1844  0.1558  0.04713 0       0       0.2088  0.09836 0       0.08405 0       0.1502 
H267491 0    othe    943 CTD-2373H9.5        0       0       0       0.02381 0.02611 0       0       0       0.0418  0       0.05574 0.09468 0.1011  1.382   0.0364  0.03489 0.03478 0       0       0       0.04242 0.03822 0       0.02507 0.04328 0.03622 0.1351  0      
H259000 0    pseu   5931 CTD-2373J19.1       0       0       0       0       0       0       0.00221 0       0       0       0       0       0       0.03513 0       0       0       0       0       0       0       0       0       0       0       0       0       0      
H260871 0    othe    895 CTD-2373J6.1        0.7921  0.7644  0.5304  0.7014  0.8262  0.4432  0.11605 0.08314 0.1335  0.1205  0.1674  0.2516  0.1425  0.1612  0.1917  0.1912  0.06596 0.09716 0.04238 0.07092 0.1481  0.2274  0.09106 0.1062  0.1572  0.134   0.2081  0.1239 
H253112 0    othe    405 CTD-2373N4.5        0       0.06444 0       0       0       0       0       0       0.04853 0       0       0.04521 0.05166 0.2476  0.04015 0       0       0       0.03689 0.07388 0.05262 0       0       0       0.03909 0.04323 0.04482 0      
H253584 0    othe   1196 CTD-2374C24.1       0       0       0       0       0       0       0       0       0       0       0       0       0       0.4699  0       0       0       0       0       0       0       0       0       0       0       0       0       0      
H205644 0    pseu    869 CTD-2375G15.1       0       0       0       0       0       0       0       0       0       0       0.01475 0.04028 0       0.04201 0       0       0       0       0       0       0       0       0       0.03402 0.01722 0       0       0      
H258560 0    othe    447 CTD-2376I20.1       0       0       0       0       0       0       0       0       0       0       0       0       0       0.07096 0       0       0       0       0       0       0       0       0       0       0       0       0       0      
H271926 0    othe    639 CTD-2376I4.1        0.06143 0.04524 0.09738 0.1124  0.121   0.07256 0.04769 0.05078 0.1392  0.3824  0.1872  0.1377  0.1339  1.659   0.163   0.1449  0.1923  0.07103 0.09767 0.07896 0.1726  0.1078  0.1925  0.2031  0.3272  0.06003 0.7317  0.3673 
H272081 0    othe    493 CTD-2376I4.2        0.071   0.05013 0.07941 0.08514 0.09516 0.06714 0.0906  0.07645 0.3336  0.4019  0.3578  0.2899  0.2067  6.931   0.3522  0.2939  0.329   0.1575  0.2315  0.1632  0.3357  0.18275 0.3214  0.439   0.5469  0.1319  1.149   0.4614 
H244559 0    pseu    143 CTD-2377D24.2       0       0       0       0       0       0       0       0       0       0       0       0       0       0       0       0       0       0       0       0       0       0       0       0       0       0       0       0      
H242407 0    othe    530 CTD-2377D24.4       0       0       0       0       0       0       0       0       0.06115 0       0.4263  0       0       0       0       0       0       0       0       0       0       0       0       0       0       0       0       0      
H244649 0    othe   1972 CTD-2377D24.6       0       0       0       0       0       0       0       0       0.2884  0.7039  0.1807  0.01826 0       0.6348  0       0.01379 0       0       0       0       4.087   3.87187 0.06562 0       0.02239 0       0.1145  0      
H262745 0    othe    615 CTD-2377D24.8       0       0       0       0       0       0       0       0       0.1936  0.4387  0.07666 0       0       0.3173  0       0       0       0       0       0       2.035   2.004   0.02745 0       0       0       0.06363 0      
H271714 0    othe   1535 CTD-2377O17.1       0.9762  0.5824  1.006   0.9307  1.126   1.332   0.05513 0       0.02784 0.3264  0       0       0.132   1.13    0       0.01366 0.1245  0.01429 0.02543 0.02855 0.01881 0.01954 0.1009  0.02017 0       0       0.01759 0.3631 
H267109 0    othe    731 CTD-2378E21.1       0       0       0       0       0       0       0       0       0       0       0       0       0       0       0       0       0       0       0       0       0       0       0       0       0       0       0       0      
H261195 0    othe    859 CTD-2380F24.1       1.269   0.3934  1.021   1.411   0.8378  1.03    0.1689  0       0       0.01737 0.01932 0.0247  0.02675 0.07315 0.05903 0.05713 0.07217 0.02364 0.01725 0       0.02185 0       0       0       0.02622 0.05141 0.03063 0.06459
H255492 0    pseu    369 CTD-2381F24.1       0       0       0       0       0       0       0       0       0       0       0       0       0       0       0       0       0       0       0       0       0       0       0       0       0       0       0       0      
H246740 0    othe   2374 CTD-2382E5.1        0       0       0       0       0       0       0       0       0.01102 0.00686 0.03961 0       0       0.8411  0       0.00577 0.0072  0       0       0       0.00787 0.00383 0       0       0.01589 3.518   0       0.02197
H257797 0    othe    425 CTD-2382E5.2        0       0       0       0       0       0       0       0       0       0       0       0       0       0.1113  0       0       0       0       0       0       0       0       0       0       0       0.2267  0       0      
H259883 0    othe    767 CTD-2382E5.4        0       0       0       0       0       0       0.2834  0       0.2311  0.1145  0.1282  0.09662 0.09316 0.1776  0.2364  0.2442  0.07974 0.06355 0.07528 0.0231  0.07015 0.04254 0       0.06188 0.08956 0.07577 0.07221 0.189  
H265101 0    othe    521 CTD-2382H12.1       0       0       0       0       0       0       0       0       0       0       0       0       0       0.548   0       0       0       0       0       0       0       0       0       0       0       0       0       0      
H266586 0    othe    177 CTD-2382H12.2       0       0       0       0       0       0       0       0       0       0       0       0       0       0.07767 0       0       0       0       0       0       0       0       0       0       0       0       0       0      
H249994 0    othe    683 CTD-2383I20.1       0       0       0       0       0       0       0       0       0       0       0       0       0       0.1219  0       0       0       0       0       0       0       0       0       0       0       0       0       0      
H248027 0    othe   1682 CTD-2383M3.1        0.1083  0.02099 0.08713 0.06412 0.08311 0.097   0.00859 0.0514  0.06673 0.05791 0.07119 0.1606  0.09617 0.153   0.1032  0.1185  0.1194  0.1185  0       0.02089 0.09775 0.04582 0.09002 0.01843 0.07359 0.3769  0.06983 0.2905 
H258038 0    othe   1976 CTD-2384A14.1       0       0       0       0       0       0       0       0       0       0       0       0       0       1.797   0       0       0       0       0       0       0       0       0       0       0       0       0       0      
H257523 0    othe    537 CTD-2384A14.2       0       0       0       0       0       0       0       0       0       0       0       0       0       1.826   0       0       0       0       0       0       0       0       0       0       0       0       0       0      
H225407 0    othe    558 CTD-2384B11.2       0       0       0       0       0       0       0       0       0       0.03275 0.03357 0       0       0.06229 0.0316  0.03694 0.2371  0.04193 0.05145 0.04007 0.07593 0.03358 0.03228 0.03329 0.06389 0.03986 0.1339  0.0733 
H271350 0    pseu    918 CTD-2384B9.1        0       0       0       0       0       0       0       0       0       0       0       0       0       0.1458  0       0       0       0       0       0       0       0       0       0       0       0       0       0      
H261583 0    othe    448 CTD-2385L22.1       0       0       0       0       0       0       0       0       0.2323  0       0       0       0       0       0       0       0.6808  0.4233  0       0       0.5437  0.498   0       0       0       0       0       0      
H268742 0    pseu    537 CTD-2396E7.7        0       0       0       0       0       0       0       0       0       0       0       0       0       0       0       0       0       0       0       0       0       0       0       0       0       0       0       0      
H269546 0    pseu    714 CTD-2396E7.8        0       0       0       0       0       0       0       0       0       0       0       0       0       0       0       0       0       0       0       0       0       0       0       0       0       0       0       0      
H239615 0    pseu    435 CTD-2410N18.1       0       0       0       0       0       0       0       0       0       0       0       0       0       0       0       0       0       0       0       0       0       0       0       0       0       0       0       0      
H270177 0    othe   1417 CTD-2410N18.3       0.1975  0.0992  0.2434  0.2186  0.2481  0.1577  0.10806 0.02375 0.203   0.3207  0.09421 0.118   0.07439 1.991   0.08761 0.1316  0.1742  0.1561  0.1536  0.1465  0.1564  0.09247 0.4661  0.1061  0.1103  0.1761  0.1999  0.2799 
H228979 0    pseu    491 CTD-2501B8.5        0       0.1352  0.08083 0       0.07272 0.1888  0       0       0       0       0       0       0.03482 0.03692 0       0.03371 0.03414 0       0       0       0.04196 0       0       0       0.04714 0       0       0      
H259513 0    pseu    238 CTD-2501E16.1       0       0       0       0       0       0       0       0       0       0       0       0       0       0.07537 0       0       0       0       0       0       0       0       0       0       0       0.159   0       0      
H259274 0    othe    432 CTD-2501E16.2       0       0       0       0       0       0       0       0       0       0.03157 0.0485  0.04058 0.06223 2.583   0       0       0       0.03358 0       0       0.1718  0.0385  0.0455  0       0.02701 0.1168  0.225   0.06322
H253507 0    othe    979 CTD-2501M5.1        0.158   0.1446  0.1111  0.129   0.1478  0.04682 0       0       0       0       0       0       0       0.0329  0       0       0       0       0       0       0       0       0       0       0.04683 0.01984 0       0      
H243154 0    pseu    767 CTD-2501O3.2        0       0       0       0       0       0       0       0       0       0       0       0       0       0       0       0       0       0       0       0       0       0       0       0       0       0       0       0      
H242151 0    pseu    269 CTD-2501O3.3        0       0       0       0       0       0       0       0       0       0       0       0       0       0       0       0       0       0       0       0       0       0       0       0       0       0       0       0      
H257120 0    othe    280 CTD-2503I6.1        0       0       0       0       0       0       0       0       0       0       0       0       0       0       0       0       0       0       0       0       0       0       0       0       0       0       0       0      
H239517 0    pseu    155 CTD-2503O16.1       0       0       0       0       0       0       0       0       0       0       0       0       0       0       0       0       0       0       0       0       0       0       0       0       0       0       0       0      
H196390 0    pseu    686 CTD-2503O16.3       0       0       0       0       0       0       0       0       0       0       0       0       0       0       0       0       0       0       0       0       0       0       0       0       0       0       0       0      
H249856 0    othe    841 CTD-2503O16.4       0       0       0.01876 0       0       0       0       0       0.02335 0       0       0       0       0.03655 0       0       0       0.06891 0       0       0.05443 0       0       0       0       0.01897 0.017   0      
H246084 0    othe   2005 CTD-2506J14.1       0.0093  0       0       0       0       0.04625 0       0       0       0       0.01478 0       0       0.418   0       0       0.00974 0.0089  0       0       0.08497 0.00481 0       0       0.028   0       0.1116  0.01153
H255243 0    othe    459 CTD-2507G9.1        0       0       0       0       0       0       0       0       0       0       0       0.02958 0       0       0.203   0.05954 0       0       0       0       0       0       0       0       0       0       0       0      
H214759 0    pseu    269 CTD-2509G16.1       0       0       0       0       0       0       0       0       0       0       0       0       0       0       0       0       0       0       0.06398 0       0       0       0       0       0       0       0       0      
H255002 0    othe   1438 CTD-2509G16.2       0.02726 0       0.02586 0.02317 0.01307 0.02423 0       0       0       0       0       0       0       0       0       0       0       0       0.05343 0       0.02307 0       0       0       0       0       0.03091 0      
H258878 0    pseu    586 CTD-2509G16.3       0       0       0       0       0       0       0       0       0       0       0       0       0       0       0       0       0.03604 0.08392 0.2275  0       0.2092  0       0       0       0       0       0.3265  0      
H258760 0    othe   1111 CTD-2509G16.5       0       0       0       0       0       0       0       0       0       0       0       0       0       0       0       0       0.0125  0.02258 0.06176 0       0.09869 0.00579 0       0       0       0       0.145   0      
H266537 0    pseu    793 CTD-2510F5.2        0       0       0       0       0       0       0       0       0       0       0       0       0       0.4044  0       0       0       0       0       0       0       0       0       0       0       0       0       0      
H265415 0    othe    223 CTD-2510F5.4        0.2719  0.07797 0.193   0.2477  0.2502  0.2221  0.08149 0.0629  0.1764  0.1042  0.435   0.2516  0.2138  0.4676  0.3544  0.2318  0.1648  0.2096  0.06484 0       0.4907  0.3034  0.1583  0.105   0.375   0.383   0.8291  0.1894 
H270929 0    pseu    948 CTD-2514A21.3       0       0       0       0       0       0       0       0       0       0       0       0       0       0.04057 0       0       0       0       0       0       0       0       0       0       0       0       0       0      
H204556 0    pseu    349 CTD-2514C3.1        0.5981  0.501   0.5201  0.4236  0.4272  0.5717  0.3114  0       0.3686  0.3689  0.4239  0.5413  0.7917  2.662   0.5123  0.416   0.4665  0.4886  0.4552  0.1855  0.339   0.31835 0.5449  0.8724  0.5572  0.192   0.3971  0.9608 
H246731 0    othe   1844 CTD-2514K5.2        2.435   1.026   1.825   2.249   2.271   1.881   0.38815 0.1519  0.2272  0.09689 0.1576  0.2035  0.4439  0.9262  0.2015  0.182   0.1811  0.1327  0.07589 0.05257 0.2364  0.2373  0.6276  0.2269  0.2367  0.2173  0.6406  0.4086 
H264272 0    othe     83 CTD-2514K5.4        0       0       0       0       0       0       0       0       0       0       0       0       0       0       0       0       0       0       0       0       0       0       0       0       0       0       0       0      
H261669 0    othe    577 CTD-2515A14.1       0.2067  1.21    0.2989  0.2306  0.334   0.3229  0.25365 0.1672  0.5692  0.2129  0.8189  1.026   1.308   0.3983  0.7321  0.6021  0.3494  0.2201  0.2522  0.1934  0.2824  0.3018  0.3362  0.414   0.3757  0.529   0.225   0.5755 
H266479 0    pseu    243 CTD-2515C13.1       0       0       0       0       0       0       0       0       0       0       0       0       0       0       0       0       0       0       0       0       0       0       0       0       0       0       0       0      
H265980 0    othe    468 CTD-2515C13.2       0       0       0       0       0       0       0       0       0       0       0       0       0       0       0       0       0       0       0       0       0       0       0       0       0       0       0       0      
H240874 0    pseu    428 CTD-2515H24.1       0       0       0       0       0       0       0       0       0       0.05788 0       0       0       0.6494  0       0       0       0       0       0       0       0       0       0       0       0       0       0      
H261489 0    othe    253 CTD-2515H24.3       0       0       0       0       0       0       0       0       0       0.06554 0.0778  0       0       0       0       0       0.0946  0       0       0.05489 0       0       0       0       0       0       0       0      
H261265 0    othe    695 CTD-2515H24.4       0       0       0.02355 0       0       0       0.04086 0       0.07742 0.1628  0.2092  0.1581  0.06297 0.05134 0.02453 0.1022  0.28    0.1072  0.1141  0.07016 0       0       0.05799 0.04523 0.09775 0.1092  0       0.2379 
H251364 0    othe   6996 CTD-2516F10.2       0.1083  0.2707  0.09195 0.1111  0.1091  0.08509 0.1223  0.0717  0.3805  0.3759  0.3534  0.2663  0.3021  0.6685  0.2117  0.4417  0.8707  0.4121  0.3561  0.3261  0.6062  0.2238  0.3968  0.3821  0.3589  0.5775  1.105   1.424  
H254864 0    othe    548 CTD-2516F10.4       0       0       0       0       0       0       0       0       0.02957 0.03375 0       0       0       0.09931 0       0.03571 0.02988 0       0       0       0       0       0       0       0.02626 0.07596 0       0.09095
H248586 0    pseu   2031 CTD-2516K3.3        0       0       0       0       0       0       0       0       0       0       0       0       0       0.06234 0       0       0       0       0.01466 0       0       0       0       0       0       0       0       0      
H255182 0    othe    634 CTD-2517M22.14      1.122   12.59   3.54    1.139   1.302   1.491   1.07915 0.6807  3.634   3.577   2.397   2.889   2.734   4.942   1.546   2.187   2.419   2.411   1.921   1.668   4.594   2.883   2.173   1.767   2.379   1.517   3.609   7.411  
H265393 0    othe    138 CTD-2517M22.17      0       0       0       0       0       0       0       0       0       0       0       0       0       0       0       0       0       0       0       0       0       0       0       0       0       0       0       0      
H255456 0    othe    396 CTD-2517M22.9       0       0       0       0       0       0       0       0       0       0       0       0       0       0.05362 0       0       0       0       0       0       0       0       0       0       0       0       0       0      
H250140 0    pseu    423 CTD-2517O10.5       0.05804 0       0.03222 0.08343 0.05175 0.04572 0       0       0       0       0       0       0       0.6458  0       0       0.02893 0       0       0       0       0       0.05007 0       0       0       0       0      
H272323 0    othe   1351 CTD-2517O10.6       1.026   0.2576  0.734   1.152   1.236   1.802   0.3178  0.02708 0.9337  1.038   0.3527  0.7603  1.04    3.329   0.1965  0.553   1.088   0.6331  0.6698  0.2607  0.368   0.431   3.426   0.7943  0.4899  0.6283  0.3867  1.712  
H261260 0    othe    432 CTD-2520I13.1       0       0       0       0       0       0       0       0       0       0       0       0       0       15.29   0       0       0       0       0       0       0       0       0       0       0       0       0       0      
H269736 0    othe    758 CTD-2521M24.11      0.1767  0.1388  0.2181  0.1541  0.1346  0.1092  0.01168 0.02064 0       0       0.03017 0.05616 0.3866  0.182   0.376   0.1925  0       0       0       0       0       0       0.3972  0       0       0.04867 0       0.07481
H254503 0    pseu   1257 CTD-2521M24.4       0.05074 0       0.02897 0.03031 0.0321  0.02748 0.05044 0       0.1362  0.08806 0.09161 0.09667 0.7062  0.4057  0.09152 0.09241 0.04698 0.04515 0.02414 0.1944  0.3051  0.06356 0.2465  0.04395 0.1383  0.01366 0.6304  0.05412
H269720 0    othe    855 CTD-2521M24.5       0.08444 0       0.05021 0.04952 0.0433  0.07576 0.06185 0.03483 0.05003 0.1351  0.1097  0.167   3.849   0.1698  0.1849  0.1767  0.0267  0.05952 0       0.1717  0.1737  0.12293 0.7108  0.06975 0.2215  0.03343 0.4431  0.05023
H269481 0    othe    452 CTD-2521M24.6       0.6621  2.221   0.6481  0.7014  0.6017  0.6319  0.3849  0.2356  1.146   1.234   1.224   0.963   2.953   2.985   0.9293  1.181   1.265   0.9586  0.7954  0.7513  1.582   0.8652  1.479   0.6024  1.01    1.383   2.232   2.584  
H269640 0    othe   1918 CTD-2521M24.9       0.5879  0.08804 0.3657  0.4076  0.3941  0.4147  0.3241  0.09937 0.8909  1.049   1.169   0.8861  6.646   1.006   1.015   1.054   0.5653  0.633   0.204   1.775   2.236   0.86725 2.322   1.05    1.539   0.265   6.082   0.8278 
H259987 0    pseu    750 CTD-2522B17.4       0       0       0       0       0       0       0       0       0       0       0       0       0       0       0       0       0       0       0       0       0       0       0       0       0       0       0       0      
H261440 0    pseu   1056 CTD-2522B17.5       0       0       0       0       0       0       0       0       0       0       0       0       0       0       0       0       0       0       0       0       0       0       0       0       0       0       0       0      
H260207 0    pseu    393 CTD-2522B17.6       0       0       0       0       0       0       0       0       0       0       0       0       0       0       0       0       0       0       0       0       0       0       0       0       0       0       0       0      
H262561 0    pseu    207 CTD-2522B17.8       0       0       0       0       0       0       0       0       0       0       0       0       0       0       0       0       0       0       0       0       0       0       0       0       0       0       0       0      
H237351 0    pseu   1246 CTD-2522E6.4        0       0.1053  0.01852 0       0.01221 0.02102 0.02505 0.01491 0.04481 0.0261  0.03602 0.03466 0.03055 0.05726 0       0.011   0.03662 0.03215 0.04865 0.02409 0.07781 0.03889 0.03391 0       0.02821 0.03277 0.07287 0.05673
H255247 0    othe    556 CTD-2523D13.1       0       0       0       0       0       0       0       0       0.07067 0       0.09178 0       0       1.826   0       0       0       0       0       0       0       0       0       0       0       0.2221  0       0      
H254854 0    othe    519 CTD-2523D13.2       0.5291  0.1421  0.6525  0.7618  0.3643  0.2113  0.08964 0       0.2555  0.06861 0.2878  0.09646 0       0.1905  0.09322 0.1437  0.1309  0.1189  0.7629  0       0.2223  0.1862  0.03818 0.1978  0.04991 0.3524  0.05772 0.04211
H260037 0    othe    480 CTD-2524L6.3        0.08033 0.2906  0.1304  0.08034 0.1254  0.1467  0.06587 0.1407  0.1862  0.1356  0.1632  0.1376  0.06672 0.3689  0.09224 0.1909  0.2054  0.1861  0.03953 0       0.1169  0.1501  0.06844 0.1663  0.2408  0.1587  0.09046 0.2628 
H267927 0    othe    576 CTD-2525I3.2        0.02936 0.1096  0.05547 0.0559  0.06541 0.0863  0.02911 0       0.06835 0.04581 0.06678 0.1262  0.2437  0.7568  0.1222  0.1434  0.05523 0       0       0       0       0.03245 0.1482  0.07294 0.07507 0.05425 0.07211 0.06237
H268015 0    othe   1100 CTD-2525I3.3        0.1625  0.3043  0.1845  0.1606  0.1708  0.1802  0.09103 0.0861  0.1164  0.08516 0.138   0.1209  0.1897  0.5354  0.07949 0.08311 0.08861 0.07917 0.03475 0.03188 0.103   0.1163  0.1018  0.1174  0.09795 0.1047  0.07905 0.1483 
H269102 0    othe    445 CTD-2525I3.5        0.04847 0.2358  0.05631 0.0535  0.1353  0.08067 0.10268 0.266   0.2762  0.1073  0.2282  0.1823  0.2776  0.2465  0.1513  0.1482  0.1579  0.1298  0.07798 0.0524  0.1905  0.1992  0.1808  0.1767  0.2301  0.1294  0.4849  0.1891 
H269535 0    othe   1827 CTD-2525I3.6        0       0.02388 0.00892 0       0       0       0.01469 0       0.04994 0.0307  0.04652 0.04901 0.06086 1.245   0.02216 0.02698 0.03194 0.02384 0.0189  0.00996 0.05002 0.02205 0.01311 0.03472 0.04059 0.02576 0.04913 0.04591
H260369 0    othe    994 CTD-2526A2.2        0.06705 0.5716  0.1736  0.0486  0.1174  0.08675 0.02358 0.1359  0.1472  0.1639  0.08019 0.1523  0.1178  0.9101  0.06429 0.06643 0.0844  0.09542 0.07048 0.077   0.1133  0.12835 0.2667  0.09696 0.08238 0.07207 0.2735  0.1626 
H262000 0    pseu    174 CTD-2526A2.5        0       0       0       0       0       0       0       0       0       0       0       0       0       0       0       0       0       0       0       0       0       0       0       0       0       0       0       0      
H271340 0    pseu    155 CTD-2526A2.6        0       0       0       0       0       0       0       0       0       0       0       0       0       0       0       0       0       0       0       0       0       0       0       0       0       0       0       0      
H226411 0    pseu    221 CTD-2526L21.2       0       0       0       0       0       0       0       0       0       0       0       0       0       0.1496  0       0       0       0       0       0       0       0       0       0       0       0       0       0      
H227397 0    pseu    189 CTD-2526L21.3       0       0       0       0       0       0       0       0       0       0       0       0       0       0       0       0       0       0       0       0       0       0       0       0       0       0       0       0      
H267726 0    othe    476 CTD-2526M8.2        0       0       0       0       0       0       0       0       0       0       0       0       0       0       0       0       0       0       0       0.2821  0       0       0       0       0       0       0       0      
H267789 0    othe    519 CTD-2526M8.3        0       0       0       0       0       0       0       0       0       0       0       0       0       1.266   0       0       0       0       0       0       0       0       0       0       0       0       0       0      
H271032 0    othe    524 CTD-2527I21.14      0.4863  1.682   0.6692  0.4544  0.6525  0.4589  0.72645 0.4919  2.14    1.525   1.927   2.607   3.752   1.353   2.432   2.755   1.965   1.523   1.845   0.6602  1.731   1.3275  1.564   1.297   4.268   0.9385  5.526   2.472  
H269303 0    othe    522 CTD-2527I21.7       0       0       0       0       0       0       0       0.0247  0       0       0       0       0       0.03632 0       0       0       0       0       0       0       0       0       0       0       0       0       0      
H267874 0    othe    403 CTD-2527I21.9       0.1909  9.973   0.7795  0.2924  0.2622  0.317   0.28605 0.794   0.226   0.1119  0.1915  0.2218  0.2339  0.2124  0.3866  0.2865  0.1817  0.1278  0.2172  0.09042 0.1631  0.16905 0.1923  0.1564  0.2868  0.05775 0.3598  0.2108 
H268985 0    othe    384 CTD-2528A14.1       0       0       0       0       0       0       0       0       0       0       0       0       0       0       0       0       0       0       0       0       0       0       0       0       0       0       0       0      
H268289 0    othe    278 CTD-2528A14.3       0       0       0       0       0       0       0       0       0       0       0       0       0       0.1182  0       0       0       0       0       0       0.1144  0.03334 0       0       0       0       0.1518  0      
H269066 0    othe    608 CTD-2528A14.5       0       0       0       0       0       0       0       0       0       0       0       0       0       0.02559 0       0       0       0       0       0       0       0       0       0       0       0       0.03172 0      
H267319 0    pseu    284 CTD-2528L19.3       0.3613  0.7256  0.4739  0.3551  0.5175  0.3875  0.04187 0       0.1972  0.08854 0.07916 0.1136  0.08545 0.6282  0       0       0       0       0       0       0.05477 0.06001 0.07713 0.04683 0.04764 0.06095 0.07086 0.2325 
H267152 0    othe   1358 CTD-2528L19.6       2.29    4.245   1.725   2.372   2.5     3.115   1.0381  0.7235  1.304   1.46    2.114   2.323   3.229   1.124   1.639   1.992   1.605   1.395   1.303   0.9846  2.042   1.809   1.777   1.488   1.628   1.942   3.47    3.171  
H262172 0    othe    441 CTD-2529O21.1       0       0.03101 0       0       0       0       0       0       0       0.03848 0       0       0.03633 0.6501  0       0       0.03864 0       0       0.02629 0       0       0       0       0       0       0       0      
H261978 0    othe    416 CTD-2529O21.2       0       2.236   0       0       0.07132 0.02793 0.04376 0.06287 0       0.2486  0       0       0       0       0.05883 0.06067 0.04804 0       0       0.8406  0.08832 0       0       0       0       0       0       0      
H269300 0    othe    322 CTD-2529P6.3        0.07783 0.3067  0.1389  0.1206  0.1295  0.1404  0.14025 0.1058  0.3525  0.2459  0.4786  0.6713  0.8645  0.8068  0.2793  0.3372  0.474   0.312   0.2892  0.1514  0.3494  0.3734  0.3479  0.2807  0.3152  0.3614  0.2431  0.6138 
H269400 0    othe    476 CTD-2529P6.4        0       0       0       0       0       0.03766 0       0       0       0       0       0.07668 0.08999 0.6312  0       0       0       0       0       0       0       0       0       0       0       0       0.07606 0.1661 
H247867 0    othe   1383 CTD-2530H12.1       0       0       0       0       0       0       0       0       0       0       0       0       0       1.399   0       0       0       0       0       0       0       0       0       0       0       0       0       0      
H254826 0    othe    840 CTD-2530H12.2       0       0       0       0       0       0       0       0       0       0       0       0       0       1.04    0.07921 0.03974 0       0       0       0.02284 0       0       0       0       0.03307 0.2248  0.02115 0      
H255326 0    othe    649 CTD-2530H12.4       0.3242  0.9727  0.6279  0.3187  0.5883  0.7944  0.1938  0.05336 0.3763  0.3204  0.2502  0.5975  0.5016  0.5389  0.2768  0.2892  0.227   0.1449  0.1329  0       0.1181  0.2957  0.4411  0.3561  0.1979  0.122   0.1789  0.3746 
H255280 0    pseu    289 CTD-2530H12.5       0       0       0       0       0       0       0       0       0       0       0       0       0       0       0       0       0       0       0       0       0       0       0       0       0       0       0       0      
H254630 0    othe    388 CTD-2530H12.7       0       0       0       0       0       0       0       0       0       0       0       0       0       1.187   0       0       0       0       0       0       0       0       0       0       0       0       0       0      
H255434 0    othe    544 CTD-2530H12.8       0.1708  0.6005  0.3389  0.1741  0.3625  0.4328  0.05981 0       0.1176  0.1724  0.1946  0.3514  0.285   0.1335  0.1766  0.1382  0.1204  0.1051  0.0883  0       0.1017  0.16511 0.2438  0.2171  0.1263  0.07756 0.1045  0.2438 
H254064 0    othe    488 CTD-2530N21.4       0.6537  2.06    0.9365  0.7824  0.7492  0.7905  0.49235 1.163   1.029   0.4743  0.92    1.324   1.745   9.062   0.7782  0.7686  0.8912  0.7403  0.6378  0.3004  0.8063  0.98235 0.665   1.009   1.006   0.7226  0.9389  1.065  
H255446 0    othe    412 CTD-2531D15.4       0       0.08894 0       0       0       0       0       0       0.05172 0       0.1029  0.04558 0       0.04308 0.05111 0       0.0485  0       0       0       0.04606 0.02428 0       0       0.293   0.06141 0       0      
H255126 0    othe      5 CTD-2531D15.5       0       0       0       0       0       0       0       0       0       0       0       0       0       0       0       0       0       0       0       0       0       0       0       0       0       0       0       0      
H263574 0    othe    992 CTD-2532D12.4       0       0       0       0       0       0       0       0       0       0       0       0       0       0.03666 0       0       0       0       0       0       0       0       0       0       0.06869 0       0.154   0      
H265927 0    othe   1023 CTD-2532D12.5       0       0       0       0       0       0       0       0       0       0       0       0       0       0.1181  0       0       0       0       0       0       0       0       0       0       0       0       0       0      
H251670 0    othe    453 CTD-2532K18.1       0       0       0       0       0       0       0       0       0       0       0       0       0       0.04731 0       0       0       0       0       0       0       0       0       0       0       0       0       0      
H251144 0    othe    285 CTD-2532K18.2       0       0       0       0       0       0.06941 0       0       0       0       0       0       0       1.511   0       0       0       0       0       0       0       0       0       0       0       0       0       0      
H272192 0    othe    579 CTD-2532N20.1       0.3663  0.1289  0.2588  0.3031  0.3746  0.3694  0.05022 0       0       0.08047 0.01122 0.06375 0.05739 0.9408  0.05766 0.07349 0.157   0.06181 0       0       0.07209 0       0.04769 0.02527 0.08442 0       0.1206  0.3778 
H264189 0    pseu    995 CTD-2533G20.1       0       0       0       0       0       0       0       0       0       0       0       0       0       0       0       0       0       0       0       0       0       0       0       0       0       0       0       0      
H250703 0    pseu    147 CTD-2533K21.1       0       0       0       0       0       0       0       0       0       0       0       0       0       0       0       0       0       0       0       0       0       0       0       0       0       0       0       0      
H248426 0    pseu    252 CTD-2533K21.2       0       0       0       0       0       0       0       0       0       0       0       0       0       0       0       0       0       0       0       0       0       0       0       0       0       0       0       0      
H230571 0    pseu    364 CTD-2533K21.3       0       0       0       0       0       0       0       0       0       0       0       0       0       0.05377 0       0       0       0       0       0       0       0       0       0       0       0       0       0      
H251033 0    othe    682 CTD-2533K21.4       0       0       0       0.09969 0       0       0       0       0       0       0       0       0       0       0       0       0       0       0       0       0       0       0       0       0       0       0       0      
H267334 0    othe   1027 CTD-2534I21.8       0.07335 0.01397 0.03111 0.08202 0.08618 0.05791 0       0       0       0       0       0       0       0.3185  0       0       0       0       0       0       0       0       0       0       0       0       0       0      
H267788 0    othe    258 CTD-2534I21.9       0       0       0       0       0       0       0       0       0       0       0       0       0       0.101   0       0       0       0       0       0       0       0       0       0       0       0       0       0      
H253783 0    othe    549 CTD-2534J5.1        0       0       0       0       0       0       0       0       0       0       0       0       0       0       0       0       0       0       0       0       0       0       0       0       0       0       0       0      
H260289 0    othe    443 CTD-2535I10.1       0       0       0       0       0       0       0       0       0       0       0       0       0       0       0       0       0       0       0       0       0       0       0       0       0       0       0       0      
H263520 0    othe    274 CTD-2535L24.3       0       0       0       0       0       0       0       0       0       0       0       0       0       0       0       0       0       0       0       0       0       0       0       0       0       0       0       0      
H262271 0    pseu   1180 CTD-2535P7.1        0       0       0       0       0       0       0       0       0       0       0       0       0       0       0       0       0       0       0       0       0       0       0       0       0       0       0       0      
H262518 0    pseu    766 CTD-2535P7.2        0       0       0       0       0       0       0       0       0       0       0       0       0       0       0       0       0       0       0       0       0       0       0       0       0       0       0       0      
H248441 0    othe   2338 CTD-2536I1.1        0.5108  0.1403  0.6395  0.4315  0.5389  0.1407  0.3692  0.1329  0.3354  0.5399  0.8018  1.28    5.431   0.5113  1.444   0.8291  0.2099  0.1435  0.04159 0.1889  0.2545  0.24085 0.3831  0.678   0.4609  0.1979  1.87    1.008  
H267523 0    othe    447 CTD-2537I9.12       3.2     22.92   5.039   3.418   3.669   4.054   6.3075  2.19    11.22   11.93   17.15   21.51   18.24   21.62   10.53   11.94   15.23   12.76   9.504   10.91   19.91   14.79   14.58   10.31   15.49   9.454   23.28   22.71  
H267096 0    othe    800 CTD-2537I9.13       0.09774 0.9658  0.2022  0.0921  0.1285  0.1422  0.20525 0.09514 0.3335  0.3188  0.2915  0.4849  0.5585  0.5442  0.2751  0.3395  0.4448  0.5884  0.4107  0.2852  1.061   0.51005 0.4605  0.1904  0.4458  0.4446  1.11    0.5447 
H269859 0    othe    348 CTD-2537I9.16       0       0       0       0       0       0       0       0       0       0       0       0       0       0.4699  0       0       0       0       0       0       0       0       0       0       0       0       0       0      
H267730 0    othe    644 CTD-2537I9.5        0.1628  2.276   0.1985  0.1691  0.1786  0.1896  0.2124  0.5185  0.1546  0.4247  0.1554  0.3904  0.4618  0.1309  0.1356  0.2106  0.15    0.4521  0.2533  0.1384  0.2009  0.1992  0.1503  0.167   0.3058  0.1066  0.3338  0.7041 
H254914 0    pseu    223 CTD-2537L20.1       0       0       0       0       0       0       0       0       0       0       0       0       0       0       0       0       0       0       0       0       0       0       0       0       0       0       0       0      
H254787 0    othe    347 CTD-2537O9.1        0       0.05039 0       0       0       0       0       0       0       0       0       0       0       0       0       0       0       0       0       0       0       0       0       0       0       0       0       0      
H225165 0    pseu    643 CTD-2538A21.1       0       0.09572 0       0       0       0       0       0       0       0       0       0       0       0.05919 0       0       0       0       0       0       0       0       0       0       0       0       0       0      
H267475 0    othe    566 CTD-2538C1.2        1.107   0.9442  1.484   0.8902  1.224   1.224   1.169   0.4012  0.967   0.9176  0.5357  0.486   0.4551  33.45   0.9103  0.858   0.6031  1.105   0.2044  0.189   0.6153  0.54505 1.018   0.3267  0.6786  0.9581  1.184   0.5573 
H267567 0    othe    514 CTD-2538C1.3        0.03174 0.2046  0.04165 0.02305 0.0378  0.04298 0       0.02874 0       0       0       0       0       5.276   0       0       0       0.04067 0       0.01737 0.04111 0.01772 0.04907 0       0       0       0.09985 0      
H269419 0    pseu    117 CTD-2538G9.3        0       0       0       0       0       0       0       0       0       0       0       0       0       0       0       0       0       0       0       0       0       0       0       0       0       0       0       0      
H268743 0    othe    369 CTD-2538G9.5        0.1508  0.675   0.26    0.1606  0.2171  0.2852  0.11195 0.1117  0.3788  0.2626  0.465   1.026   0.9697  1.62    0.7374  0.7516  0.4733  0.2119  0.2477  0.04922 0.3639  0.2642  0.3251  0.2753  0.5032  0.4877  0.3619  0.687  
H269799 0    othe    219 CTD-2538G9.6        0       0       0       0       0       0       0       0       0       0       0       0       0       0       0       0       0       0       0       0       0       0       0       0       0       0       0       0      
H267054 0    othe    373 CTD-2540B15.10      0       0.4769  0.05211 0       0.05132 0.1084  0       0       0       0.04005 0       0.05032 0.06465 0       0       0       0       0       0       0       0       0       0       0.04828 0       0       0       0      
H270212 0    othe    567 CTD-2540B15.12      0       0       0       0       0       0       0       0       0       0       0       0       0       0       0.03642 0       0       0       0       0       0       0       0       0       0       0       0       0      
H267714 0    othe    696 CTD-2540B15.6       0.7064  0.2671  0.667   0.4054  0.7364  0.8014  0       0       0       0       0       0       0       0.1561  0.08149 0.03476 0       0       0       0       0       0       0       0       0       0       0       0      
H267130 0    othe    383 CTD-2540B15.9       0.3331  0.3565  0.2504  0.2587  0.2271  0.4733  0       0.2469  0.2112  0.03654 0.3823  0.4927  0.07224 0.04713 0.2592  0.2681  0.1718  0.2524  0.1264  0.1793  0.3926  0.2779  0       0.05449 0.1198  0.2901  0       0.5833 
H267892 0    othe   1352 CTD-2540F13.2       0.08549 0.02933 0.09476 0.0658  0.1231  0.1585  0.06387 0.02888 0.3287  1.548   0.5396  0.4183  0.265   0.4817  0.1155  0.4569  0.4385  0.2445  0.5632  0.7436  0.431   0.14146 0.2505  0.1275  0.2952  0.3734  0.9482  0.8915 
H245466 0    othe   2645 CTD-2540L5.6        0.03164 0.02478 0.05507 0.03352 0.107   0.1118  0       0.1718  0       0.0074  0.03901 0       0       0.07456 0       0.01033 0.08987 0       0       0       0.08399 0       0       0       0.03979 0.00785 0.4809  0.02674
H259888 0    othe    291 CTD-2540M10.1       0.1166  0.6606  0.1408  0.08989 0.2443  0.2095  0       0       0       0       0       0       0       0       0       0       0       0       0       0       0       0       0       0       0       0       0       0      
H260578 0    othe   3175 CTD-2541J13.1       0.5332  0.7477  0.3481  0.5435  0.6127  0.6915  0.11471 0.03152 0.1741  0.1582  0.2082  0.304   0.2163  0.07471 0.5362  0.3923  0.08465 0.1217  0.06626 0.08444 0.1111  0.2248  0.0912  0.8082  0.4476  0.08438 0.1473  0.1446 
H249898 0    othe   2632 CTD-2541M15.1       0.4218  0.3084  0.407   0.3651  0.4217  0.661   0.04957 0.03676 0.1209  0.1969  0.1554  0.1699  0.2311  0.4655  0.09125 0.1384  0.1503  0.1009  0.09355 0.04075 0.118   0.1443  0.1283  0.1106  0.08993 0.0935  0.1093  0.1719 
H271743 0    othe   1594 CTD-2541M15.3       1.413   0.9387  1.32    1.01    1.323   2.162   0.03581 0.02057 0.07012 0.3873  0.1257  0.1842  0.2402  0.3098  0.06456 0.1227  0.09532 0.101   0.07838 0.02654 0.1002  0.17045 0.1052  0.113   0.08384 0.07309 0.08355 0.1596 
H271927 0    othe   2227 CTD-2541M15.4       0.2898  1.199   0.4408  0.3286  0.4363  0.3414  0.3223  0.3689  0.4036  0.4661  0.3632  0.4216  0.2929  0.2339  0.4395  0.4636  0.6776  0.5374  0.3877  0.2567  0.691   0.4577  0.6058  0.3109  0.3893  0.4506  1.053   0.6129 
H269779 0    pseu   2735 CTD-2542C24.2       0.02819 0.03505 0.02059 0.02446 0.03228 0.02991 0       0       0.4736  0.03316 0.00589 0.01191 0.07328 0.2424  0       0.01599 0       0       0.00972 0       0       0       0.0297  0       0       0       0       0.1307 
H269373 0    pseu    314 CTD-2542C24.3       0.01142 0.1713  0       0.04586 0.05472 0.06462 0       0       0       0       0       0       0.1227  0.05641 0       0       0       0       0       0       0       0       0       0       0       0       0.02099 0.03243
H269147 0    pseu    359 CTD-2542C24.7       0       0       0       0       0       0       0       0       0       0       0       0       0       0.4025  0       0       0       0       0       0       0       0       0       0       0       0       0       0      
H268326 0    othe    573 CTD-2542C24.8       0       0       0       0       0       0       0       0       0       0       0       0       0       5.22    0       0       0       0       0       0       0       0       0       0       0       0       0       0      
H271598 0    pseu    126 CTD-2542C24.9       0       0       0       0       0       0       0       0       0       0       0       0       0       0       0       0       0       0       0       0       0       0       0       0       0       0       0       0      
H260417 0    othe   3454 CTD-2542L18.1       0       0.0374  0       0       0.00763 0       0.00504 0       0.01041 0.00895 0.01142 0.01093 0.02365 0.03321 0.02264 0.02917 0.01654 0.01181 0.00892 0.01099 0.02334 0.01528 0.01085 0.00733 0.01946 0.01442 0.02511 0.01882
H230180 0    pseu    120 CTD-2542O7.2        0       0       0       0       0       0       0       0       0       0       0       0       0       0       0       0       0       0       0       0       0       0       0       0       0       0       0       0      
H249621 0    othe    581 CTD-2544H17.1       0.03464 0.02814 0.0213  0.09164 0.09669 0.05674 0       0       0       0       0       0       0.1017  0.3097  0       0       0       0       0       0       0       0       0       0       0.1855  0       0       0      
H272139 0    othe    103 CTD-2544H17.2       0       0       0       0       0       0       0       0       0       0       0       0       0       0       0       0       0       0       0       0       0       0       0       0       0       0       0       0      
H253107 0    pseu   1110 CTD-2544L4.1        0       0       0       0       0       0       0       0       0       0       0       0       0       0       0       0       0       0       0       0       0       0       0       0       0       0       0       0      
H259199 0    othe    360 CTD-2544M6.1        0       0       0       0.03227 0       0       0       0       0       0       0       0       0       0.1972  0       0       0       0       0       0       0       0       0       0       0       0       0       0      
H259611 0    othe    927 CTD-2544M6.2        0       0       0       0       0       0       0       0       0       0       0       0       0       2.29    0       0       0       0       0       0       0       0       0       0       0       0       0       0      
H262067 0    pseu    270 CTD-2545G14.2       0       0       0       0       0       0       0       0       0       0       0       0       0       0.06513 0       0       0       0       0       0       0       0       0       0       0       0       0       0      
H262869 0    othe     68 CTD-2545H1.1        0       0       0       0       0       0       0       0       0       0       0       0       0       13.66   0       0       0       0       0       0       0       0       0       0       0       0       0       0      
H262445 0    othe    867 CTD-2545H1.2        0.01995 0.05526 0.03485 0.01738 0.04439 0.01342 0.01259 0.0351  0       0.4638  0       0       0       1.359   0.01881 0.04746 0.02243 0       0.05281 1.338   0       0       0.02655 0       0       0.04808 0       0      
H268518 0    othe    624 CTD-2545M3.8        3.939   1.31    2.957   5.855   2.192   2.822   10.6125 47.03   1.034   0.6144  0.7479  0.7831  1.037   2.219   0.771   0.7209  1.418   1.758   0.6086  0.3849  1.256   0.84915 0.7158  0.567   2.542   0.585   2.075   29.78  
H180747 0    pseu   6928 CTD-2547E10.2       0.1529  0.6281  0.2488  0.1867  0.1748  0.1758  0.2395  0.469   0.7997  0.2992  0.637   0.5936  0.6027  0.5365  0.5593  0.6001  0.5544  0.3658  0.226   0.1234  0.513   0.4918  0.2403  0.5116  0.526   0.779   0.3439  0.6406 
H257403 0    pseu    252 CTD-2547E10.3       0       0       0       0       0       0.0717  0.03081 0       0.3189  0.02575 0.3432  0.2597  0.4762  0.02458 0.1993  0.1667  0.08595 0.07831 0       0       0.07854 0.1411  0       0.09384 0.08077 0.2176  0       0.1118 
H254988 0    othe    530 CTD-2547H18.1       0       0       0       0       0       0       0       0       0       0       0.04569 0       0       0.1363  0.02961 0       1.732   1.22    0       0       1.212   0.7925  0       0       0.0482  0       0       0      
H245281 0    othe   1757 CTD-2547L16.1       0.2061  0.4403  0.3052  0.246   0.2479  0.4121  0.24095 0.2726  0.2781  0.2157  0.1794  0.1858  0.1398  0.6284  0.3223  0.3336  0.1606  0.09258 0.1356  0.2105  0.1278  0.11038 0.2634  0.1221  0.2396  0.2229  0.1115  0.8362 
H254015 0    pseu    281 CTD-2547L16.2       0       0       0       0       0       0       0       0       0       0       0       0       0       0       0       0       0       0       0       0       0       0       0       0       0       0       0       0      
H253384 0    pseu   1118 CTD-2547L16.3       0.0314  0.1078  0.0544  0.01767 0.05863 0.07409 0.03477 0.03883 0.1249  0.08377 0.08002 0.1041  0.1343  0.1808  0.09842 0.08682 0.07563 0.04052 0.06602 0.0622  0.05706 0.04196 0.08609 0.03948 0.09079 0.06869 0.04197 0.3882 
H258875 0    prot    639 CTD-2547L24.3       0.09405 1.686   0.4189  0.1448  0.1865  0.3531  0.1431  0.1319  0.4002  0.1702  0.4611  0.2283  0.07805 0.2575  0.2011  0.2705  0.547   0.3957  0.07327 0.0485  0.4806  0.33225 0.05483 0.07679 0.4093  0.6812  0.8437  0.1965 
H260810 0    othe    704 CTD-2547L24.4       0.2179  1.64    0.4943  0.2256  0.3593  0.5014  0.0752  0.06198 0.2522  0.08667 0.3542  0.1272  0.0575  0.2706  0.06123 0.09927 0.2269  0.188   0       0       0.1619  0.18255 0.0248  0.03434 0.3128  0.1574  0.398   0.1114 
H268884 0    pseu    591 CTD-2550O8.7        0.06099 0       0.0306  0.03744 0.02623 0.05176 0.0199  0.06434 0.03357 0.02784 0.0535  0.04591 0.05557 0.06435 0.06196 0.07738 0.0338  0.04803 0.05113 0.1162  0.03149 0.01379 0.03057 0.0376  0.03717 0.04367 0.03785 0.137  
H259102 0    pseu   1230 CTD-2552B11.2       0       0       0       0       0       0       0       0       0       0       0       0       0       0       0       0       0       0       0       0       0       0       0       0       0       0       0       0      
H258906 0    pseu    618 CTD-2552B11.3       0       0       0       0       0       0       0       0       0       0       0       0       0       0       0       0       0       0       0       0       0       0       0       0       0       0       0       0      
H253286 0    othe    933 CTD-2552K11.2       0       0       0       0       0       0       0       0       0       0       0       0       0       0.1809  0       0       0       0       0       0       0       0       0       0       0       0       0       0      
H267650 0    othe    892 CTD-2553C6.1        0.125   0.0407  0.1292  0.08539 0.113   0.09178 0.22885 0.06911 0.0544  0.04136 0.181   0.2447  0.04782 0.07631 0.4086  0.2842  0.07905 0.0755  0.03691 0.03053 0.08912 0.10664 0.08076 0.04566 0.1167  0.09299 0       0.2111 
H268683 0    othe    411 CTD-2553L13.4       0       0.03933 0       0       0       0       0       0.03218 0.03938 0       0.03625 0       0       0.1579  0       0       0       0       0       0       0       0       0       0       0       0.01126 0       0.05351
H271049 0    pseu    873 CTD-2553L13.7       0.02613 0.1478  0.03862 0.02981 0.04111 0.0519  0.07684 0.08979 0.09799 0.04546 0.1086  0.08422 0.08422 1.283   0.05507 0.08121 0.1057  0.04933 0.08443 0.06881 0.05727 0.06789 0.08479 0.05487 0.05934 0.08691 0.07912 0.2073 
H267422 0    pseu    952 CTD-2554C21.1       0.6427  0.6807  0.5449  0.6501  0.6309  0.6171  0.43875 0.4835  0.8618  0.5733  0.6639  0.828   0.8779  4.807   0.7161  0.7357  0.6588  0.6092  0.3512  0.1714  0.7938  0.63625 0.7116  0.6446  0.7471  0.6143  0.6653  0.99   
H267640 0    othe   1251 CTD-2554C21.2       0.5568  0.5221  0.4204  0.444   0.8148  1.018   0.76    0.02299 0.8157  0.4369  0.4209  0.738   1.322   3.832   0.1776  0.4087  0.2558  0.1302  0.1674  0       0.1196  0.4678  0.5226  0.3773  0.233   0.1447  0.1903  1.667  
H229481 0    othe   2606 CTD-2554C21.3       1.472   1.276   1.002   1.185   1.559   1.901   0.7207  0.02546 0.7603  0.8426  0.5266  0.9167  1.191   5.585   0.1952  0.5106  0.3092  0.1546  0.1893  0.02551 0.1848  0.51425 0.4504  0.4873  0.3698  0.205   0.2691  3.075  
H259989 0    othe    469 CTD-2555A7.1        0       0       0       0       0       0.02712 0       0       0       0       0       0       0       0.08942 0       0       0       0       0       0       0       0       0       0       0       0       0.04709 0      
H256982 0    othe   2152 CTD-2555A7.2        0.4153  6.785   1.435   0.663   0.2688  2.084   0       0       0       0       0       0       0       0       0       0       0.05146 0.07166 0       0       0.01394 0.03606 0       0       0       0       0.02117 0      
H261546 0    othe   1954 CTD-2555A7.3        0.01156 0.05777 0.02307 0.01952 0.0317  0.03812 0.0141  0       0.05616 0.03908 0.04377 0.04799 0.0498  0.1333  0.043   0.03866 0.0755  0.05359 0.03158 0.01873 0.1572  0.04688 0.07081 0.0203  0.06159 0.03218 0.2312  0.04396
H259230 0    othe   1600 CTD-2555C10.3       0       0       0       0       0       0       0       0       0.04059 0       0.258   0       0       0.3067  0.02076 0.01857 0.04245 0.01819 0       0       0.9867  0.06865 0.01141 0       0.02129 0.04604 0.03146 0.01185
H254434 0    othe    583 CTD-2555I5.1        0       0       0       0       0       0       0       0       0       0       0       0       0       0       0       0       0       0       0       0       0       0       0       0       0       0       0       0      
H242061 0    pseu    437 CTD-2555K7.1        0.02991 0       0       0       0       0       0       0       0       0       0       0       0       0       0       0       0       0       0       0       0       0       0       0       0       0       0       0.04323
H258458 0    othe    744 CTD-2555K7.2        0.2186  0.1372  0.1602  0.2272  0.2425  0.1856  0.05511 0.0489  0.1681  0.1163  0.09405 0.1465  0.1897  0.5175  0.06099 0.1024  0.1829  0.1715  0.1559  0.09468 0.1222  0.10653 0.1737  0.07976 0.07667 0.04585 0.2317  0.3649 
H258823 0    pseu    763 CTD-2555K7.3        0.02791 0.02705 0.02122 0.02196 0.03514 0.01859 0       0       0       0       0       0       0       0       0       0       0       0       0       0       0       0       0       0       0       0       0       0      
H228313 0    othe   2464 CTD-2555K7.4        0.06031 0.0712  0.05512 0.04823 0.1086  0.06756 0.04687 0.1426  0.1039  0.1038  0.1587  0.11    0.0696  0.1515  0.06148 0.05731 0.1113  0.1184  0.06391 0.04654 0.0845  0.04168 0.1184  0.06951 0.1039  0.05633 0.033   0.1631 
H258809 0    othe    178 CTD-2555O16.1       0       0       0       0       0       0       0       0       0       0       0       0       0.09273 2.179   0       0       0       0       0       0       0       0       0       0       0       0       0       0      
H258824 0    othe    446 CTD-2555O16.2       0.8578  1.608   0.7666  0.9167  0.965   0.7543  0.8864  0.8961  1.066   0.4705  0.7421  1.199   1.096   0.5202  0.7819  0.7393  0.5611  0.4225  0.307   0.1918  0.5799  0.7475  0.7125  0.7905  0.5995  0.5825  0.5108  1.363  
H272828 0    othe    229 CTD-2555O16.3       0.4544  0.5662  0.7971  0.545   0.3326  1.347   0.03327 0.1868  0.07821 0.07767 0       0.07658 0.09299 0.09054 0.07433 0.07915 0       0       0       0.4739  0.07832 0.08632 0.06405 0.09229 0       0.07862 0.08546 0.07088
H272909 0    othe   1686 CTD-2555O16.4       1.186   2.264   0.9885  1.15    1.131   0.9304  1.0138  1.037   1.134   0.7416  1.1     1.39    1.4     0.5346  1.395   1.311   0.7942  0.8368  0.7529  1.738   1.212   1.22085 0.9839  0.9906  1.142   0.9959  1.349   1.715  
H268922 0    pseu    196 CTD-2557P19.4       0       0       0       0       0       0       0       0       0       0       0       0       0       0       0       0       0       0       0       0       0       0       0       0       0       0       0       0      
H258796 0    pseu    486 CTD-2560C21.1       0       0       0       0       0       0       0       0       0       0       0       0       0       0       0       0       0       0       0       0       0       0       0       0       0       0       0       0      
H254664 0    othe    565 CTD-2560E9.3        0.231   0.1173  1.506   0.04919 0.04668 0.07317 0.02661 0       0.07856 0.04522 0.09183 0.1557  0.09257 0       0.04651 0.07251 0.08031 0.06854 0.03716 0       0.1009  0.07511 0.04732 0.1028  0.06544 0       0.04093 0.2331 
H254497 0    othe    431 CTD-2560E9.5        0       0       0       0       0       0       0       0       0       0       0       0       0       3.649   0       0       0       0       0       0       0       0       0       0       0       0       0       0      
H268231 0    othe    811 CTD-2560K21.6       0.1437  0.6697  0.1258  0.1105  0.1877  0.2604  0       0       0       0       0.04944 0.04959 0.0277  0       0       0       0       0       0       0       0       0       0       0       0       0       0       0      
H262098 0    othe    366 CTD-2561B21.10      0.2559  0.04772 0.1631  0.05344 0.05212 1.613   0       0       0.1326  0.01375 0.1882  0.3475  0.1829  0.1493  0.02912 0.04913 0.04431 0.08288 0.09476 0.02343 0.1228  0.178   0       0.1203  0.1064  0.1359  0.1306  0.05445
H262873 0    othe    932 CTD-2561B21.11      1.23    0.08498 0.5132  0.4359  0.2481  7.372   0.04936 0.01632 0.1706  0.1072  0.2257  0.3135  0.1992  0.6375  0.08006 0.09051 0.07074 0.09522 0.09702 0.04696 0.1784  0.29565 0.03399 0.09788 0.3192  0.1401  0.2357  0.2607 
H262662 0    othe    476 CTD-2561B21.3       0       0.02874 0       0       0       0       0.03606 0.03985 0.05481 0       0.04067 0.1738  0       0.1359  0       0       0       0       0       0       0.01119 0.07752 0       0       0.03018 0.03416 0.188   0      
H262313 0    othe    434 CTD-2561B21.4       0       0       0       0       0       0       0       0       0.09127 0       0.05476 0.1009  0.03182 0.04947 0       0       0       0       0       0       0.02844 0.09809 0       0.02744 0       0.0354  0.04659 0      
H261924 0    othe   4072 CTD-2561B21.5       0.05039 0.05115 0.05971 0.0434  0.07476 0.06581 0.01116 0.05874 0.02733 0.01761 0.01453 0.03607 0.01986 0.464   0.01246 0.0155  0.00977 0.01749 0.00734 0.008   0.02416 0.03492 0.022   0.0112  0.01977 0.02356 16.26   0.01327
H258497 0    othe   2488 CTD-2561F5.1        0       0       0       0       0       0       0       0       0       0       0       0       0       0.2122  0       0       0       0       0       0       0       0       0       0       0       0       0       0      
H268731 0    pseu    392 CTD-2561J22.1       0       0.09741 0       0       0       0       0       0       0       0       0       0       0       0       0       0       0       0       0       0       0       0       0       0       0       0       0       0      
H213976 0    pseu   1761 CTD-2561J22.2       0.171   0.9532  0.2374  0.2022  0.1602  0.1694  0.08067 0.01796 0.2491  0.2057  0.1983  0.2551  0.3574  0.572   0.1751  0.2069  0.3108  0.2173  0.212   0.0275  0.6161  0.20775 0.2434  0.08342 0.3439  0.05831 0.7128  0.2448 
H268119 0    othe   1834 CTD-2561J22.5       0.2091  0.7661  0.2411  0.265   0.3674  0.3657  0.0683  0.02487 0.2708  0.1676  0.3232  0.2602  1.772   0.658   0.1042  0.2137  0.2945  0.1601  0.2298  0.03669 0.0988  0.1527  0.327   0.06762 0.176   0.1505  0.1479  0.2037 
H268705 0    pseu    553 CTD-2561J22.6       0       0.1035  0       0       0       0       0.01359 0       0.08808 0.0399  0.1319  0.1654  0.171   0.1008  0.07166 0.09613 0.1954  0.06471 0.1546  0       0.155   0.08209 0.09807 0.06518 0.09278 0.1     0.1447  0.1928 
H261714 0    pseu    464 CTD-2562G15.2       0       0       0       0       0       0       0       0       0       0       0       0       0       0       0       0       0       0       0       0       0       0       0       0       0       0       0       0      
H267033 0    othe    307 CTD-2562J15.4       0       0.06854 0       0       0       0       0       0       0       0.02118 0       0       0.05526 0.1139  0       0       0       0.06518 0.04843 0       0.06909 0.02693 0.04001 0       0       0.05032 0.08271 0.05877
H267275 0    othe    799 CTD-2562J15.6       0.06884 0.02187 0.05351 0.0732  0.07136 0.09285 0       0       0       0       0.02339 0.04194 0.0838  0.428   0.02695 0.02281 0       0.02369 0       0       0       0       0       0       0.04575 0       0       0      
H255395 0    othe    556 CTD-2562J17.2       0       0       0       0       0       0       0       0       0       0       0       0       0       1.412   0       0       0       0       0       0       0       0       0       0       0       0       0       0      
H255136 0    othe    689 CTD-2562J17.4       0.5162  0.2024  1.156   0.3595  0.3662  2.038   0       0       0       0       0       0.02614 0       0.25    0.02291 0       0       0       0       0       0.03382 0.01393 0.02734 0       0.04079 0       0       0      
H254429 0    othe    504 CTD-2562J17.7       35.27   39.1    45.9    29.83   31.43   42.4    1.69    0.4953  4.016   3.476   1.566   2.169   3.196   0.7887  6.371   6.466   2.267   13.61   3.766   0.6523  6.486   8.558   2.533   0.9362  15.06   3.098   10.52   1.497  
H258837 0    othe    535 CTD-2566J3.1        0       0       0       0       0       0       0       0       0.2423  0       0.2965  0.08217 0       0       0       0.1316  0.7235  0.2661  0       0       1.173   0.76605 0       0       0       0.03341 0       0      
H261341 0    othe    601 CTD-2568A17.1       0       0.03043 0       0       0       0.02061 0       0       0       0       0       0.02956 0.03267 40.92   0       0       0       0       0       0       0       0       0       0       0       0.06106 0.02543 0      
H180279 0    othe    933 CTD-2568A17.5       0.2572  0.4027  0.3441  0.3874  0.1776  0.2754  0.01196 0.08693 0.08441 0.07558 0.1107  0.1091  0.1409  6.461   0.06868 0.1085  0.1572  0.09048 0.2263  0.08154 0.1582  0.10078 0.3925  0.0433  0.07945 0.2188  0.394   0.2102 
H268375 0    othe    258 CTD-2568A17.8       0       0       0       0       0       0       0       0       0       0       0       0       0       0.06426 0       0       0       0       0       0       0       0       0       0       0       0       0       0      
H258556 0    othe    336 CTD-2568P8.1        0       0       0       0       0       0       0       0       0       0       0       0       0       8.709   0       0       0       0       0       0       0       0       0       0       0       0       0       0      
H253789 0    pseu    980 CTD-2571E19.1       0       0       0       0       0       0       0       0       0       0       0       0       0       0.2372  0       0       0       0       0       0       0       0       0       0       0       0       0       0      
H237810 0    pseu   1458 CTD-2571E19.3       0       0       0       0       0       0       0       0       0       0       0       0       0       0.04682 0       0       0       0       0       0       0       0       0       0       0       0       0       0      
H269656 0    othe    514 CTD-2571L23.6       0.116   0.2782  0.1021  0.1205  0.1184  0.1132  0.0782  0.169   0.4604  0.1773  0.4455  0.4758  0.6773  0.4743  0.2804  0.3002  0.3041  0.3011  0.454   0.1221  0.2194  0.30495 0.2126  0.2117  0.2054  0.4796  0.3033  0.257  
H268746 0    othe    341 CTD-2571L23.8       0       0       0       0       0       0       0       0       0.1739  0       0.1411  0.08541 0.05892 0       0.09803 0.1001  0       0       0       0       0.04804 0.06243 0.03605 0.06303 0.1203  0.05375 0.05707 0.05752
H271150 0    pseu     29 CTD-2571L23.9       0       0       0       0       0       0       0       0       0       0       0       0       0       0       0       0       0       0       0       0       0       0       0       0       0       0       0       0      
H255109 0    othe   1082 CTD-2572N17.1       0       0       0       0       0       0       0       0       0       0       0       0       0       0.7359  0       0       0       0       0       0       0       0       0       0       0       0       0       0      
H247735 0    othe   1560 CTD-2574D22.2       0.1636  0.2428  0.1398  0.188   0.1668  0.1892  0.05275 0.05994 0.2291  0.1007  0.1941  0.2592  0.2573  0.7748  0.09307 0.1066  0.1721  0.1178  0.1339  0.08768 0.182   0.13565 0.2818  0.09192 0.09995 0.1665  0.1403  0.09283
H260114 0    othe   2040 CTD-2574D22.4       1.601   3.326   1.881   1.644   1.762   1.736   0.81055 0.4068  1.758   1.778   2.381   2.062   2.585   4.697   1.186   1.367   2.44    1.416   1.237   0.7025  2.313   1.753   1.574   1.41    1.451   1.309   2.174   3.934  
H268041 0    pseu    703 CTD-2575K13.6       0.1793  1.608   0.3273  0.2173  0.2925  0.2638  0.06381 0.02101 0.229   0.08018 0.3087  0.4365  0.5704  1.597   0.213   0.2402  0.1829  0.1963  0.1311  0.04518 1.225   0.3933  0.02898 0.4801  0.4038  0.2327  2.658   0.1016 
H260405 0    pseu    219 CTD-2576D5.2        0       0       0       0       0       0       0       0       0       0       0       0       0       0       0       0       0       0       0       0       0       0       0       0       0       0       0       0      
H260675 0    pseu    495 CTD-2576D5.3        0       0       0       0       0       0       0       0       0       0       0       0       0       0       0       0       0       0       0       0       0       0       0       0       0       0       0       0      
H261448 0    othe    414 CTD-2576D5.4        0       0       0       0       0       0       0       0       0       0       0.07655 0       0       0.5665  0       0       0.0793  0.07727 0       0       1.301   0.26395 1.084   0       0.1291  0.04565 1.974   0.0403 
H260521 0    pseu   1061 CTD-2576F9.1        0       0.03039 0       0       0.01536 0.02346 0.03101 0.03295 0.07433 0.05969 0.08677 0.1227  0.1873  3.833   0.08481 0.08663 0.07961 0.07015 0.08798 0.01676 0.06246 0.0716  0.05117 0.04285 0.05095 0.1117  0.0903  0.07156
H270017 0    othe     96 CTD-2576F9.2        0       0       0       0       0       0       0       0       0       0       0       0       0       0       0       0       0       0       0       0       0       0       0       0       0       0       0       0      
H268296 0    othe    380 CTD-2579N5.3        0       0       0       0       0       0       0       0       0       0       0       0       0       0.3839  0       0       0       0       0       0       0       0       0       0       0       0       0       0      
H269458 0    pseu    170 CTD-2579N5.4        0       0       0       0       0       0       0       0       0       0       0       0       0       0       0       0       0       0       0       0       0       0       0       0       0       0       0       0      
H271655 0    pseu    489 CTD-2579N5.5        0       0       0       0       0       0       0       0       0       0       0       0       0       0.0721  0       0       0       0       0       0       0       0       0       0       0       0       0       0      
H266765 0    othe    417 CTD-2582D11.1       0       0       0       0       0       0       0       0       0       0       0       0       0       0.2494  0       0       0       0       0       0       0       0       0       0       0       0       0       0      
H251044 0    othe    362 CTD-2582M21.1       0       0       0       0       0       0       0       0       0       0       0       0       0       0       0       0       0       0       0       0.07566 0       0       0       0       0       0       0       0      
H243234 0    pseu    601 CTD-2583A14.1       0.1578  0.0855  0.09104 0.1308  0.1876  0.2763  0.4425  0.08664 0.07399 0.04025 0.0589  0.1463  0.1936  0.4772  0.04451 0.06878 0.05886 0       0       0       0.03846 0.09307 0.08033 0.03438 0.05218 0       0.06027 0.1332 
H270804 0    pseu    523 CTD-2583A14.11      1.808   5.198   1.943   1.896   2.338   2.34    1.3505  0.5298  1.669   3.104   2.865   2.625   3.114   2.923   1.366   2.162   4.225   3.17    2.176   3.522   3.542   2.7945  2.043   1.228   3.14    2.199   5.196   4.364  
H269867 0    othe    389 CTD-2583A14.8       1.3     3.181   1.723   1.396   1.688   2.089   1.1495  0.5835  1.937   2.373   2.565   2.321   2.865   2.405   1.261   1.885   3.651   2.617   1.815   2.12    3.257   2.3025  1.744   1.147   2.459   1.725   3.979   3.453  
H260378 0    othe    781 CTD-2583P5.1        0       0       0       0       0       0       0       0       0       0       0       0       0       1.065   0       0       0       0       0       0       0       0       0       0       0       0       0       0      
H261158 0    othe    925 CTD-2583P5.3        0       0       0       0       0.02042 0       0       0       0.05821 0       0.04073 0.02586 0       2.62    0.04315 0.03849 0.03979 0.03977 0       0       0.07512 0.02815 0       0       0.03736 0.04182 0.5257  0      
H268480 0    othe    474 CTD-2586B10.1       0       0       0       0       0       0       0       0       0       0       0       0       0       3.002   0       0       0       0       0       0       0       0       0       0       0       0       0       0      
H268802 0    othe   1903 CTD-2587H19.1       0.1812  0.0263  0.06044 0.1557  0.2055  0.1292  0.06499 0.01816 0.205   0.1668  0.1115  0.1191  0.08159 0.1093  0.4813  0.2473  0.2044  0.1761  0.09085 0.05528 0.6305  0.22895 0.4197  0.2763  0.8067  0.0507  2.527   0.1203 
H268496 0    othe    458 CTD-2587H19.2       11.06   4.344   14.68   7.925   5.456   10.2    0.08105 0       0.04303 0.06055 0.1673  0.16    0.1088  3.842   0.0789  0.171   0.183   0.08123 1.028   0.03622 0.1221  0.28765 0.03831 0       0.04232 0.2798  0.1428  0.02475
H269873 0    othe    336 CTD-2587H19.3       0.4136  1.298   0.3409  0.364   0.4446  0.5373  0.03447 0       0.05433 0.0868  0.1136  0.1518  0.236   0.3597  0.06339 0.09672 0.1164  0.05832 0.06004 0.05743 0.106   0.10712 0.0733  0.09493 0.1147  0.07087 0.1428  0.1935 
H267507 0    pseu    485 CTD-2587H24.1       0       0.07697 0.03552 0.02864 0.02846 0       0.05862 0.3148  0       0       0.04384 0.1616  0       0.1026  0.02763 0.02413 0       0       0       0       0.07632 0.04501 0       0       0.04821 0.03063 0.09073 0      
H267649 0    othe   1575 CTD-2587H24.10      0.1438  0.4392  0.2499  0.166   0.296   0.1867  0.05566 0.05508 0.07515 0.05444 0.0724  0.1054  0.1199  0.2995  0.04454 0.04986 0.06396 0.1786  0.08704 0.1593  0.1997  0.13295 0.1626  0.02726 0.05868 0.05612 0.2834  0.2304 
H267577 0    othe    741 CTD-2587H24.5       0.1335  0.05045 0.8403  0.1964  0.5201  0.6619  0.04417 0       0       0       0       0       0       2.37    0       0       0       0       0       0       0       0       0.07593 0       0       0.02659 0       0      
H249476 0    othe   5467 CTD-2587M2.1        0.03869 0.1018  0.03956 0.04372 0.04003 0.0343  0.08258 0.04893 0.285   0.1429  0.2567  0.2933  0.3801  0.2266  0.2257  0.2533  0.3579  0.1593  0.2303  0.3905  0.3009  0.1661  0.1963  0.2688  0.3169  0.257   0.8907  0.4641 
H260066 0    othe   3023 CTD-2587M23.1       0       0       0       0       0       0       0       0       0       0       0       0       0       0.106   0       0       0       0       0       0       0       0       0.01198 0       0       0       0       0      
H267024 0    othe    383 CTD-2588C8.8        0       0       0       0       0       0.03496 0       0       0       0.05904 0       0       0       3.253   0.04117 0       0       0       0       0       0       0       0.1334  0       0       0       0       0      
H253561 0    othe    563 CTD-2588J1.1        0       0       0       0       0       0       0       0       0       0       0       0       0       0.262   0       0       0       0       0       0       0       0       0       0       0       0       0       0      
H260161 0    pseu   1131 CTD-2588J6.1        0       0.03867 0       0       0       0       0       0       0       0       0       0       0       0.03132 0       0       0       0       0       0       0       0       0       0       0       0       0       0      
H261029 0    othe    422 CTD-2588J6.2        0       0       0       0       0       0       0       0       0       0       0       0       0       0.1001  0       0       0       0       0       0       0       0       0       0       0       0       0       0      
H249908 0    pseu    223 CTD-2589H19.4       1.152   5.921   1.738   1.47    1.297   1.276   1.1163  0.4313  0.8675  0.4532  0.4236  0.5286  0.5868  0.929   0.3384  0.421   1.057   1.024   0.8143  0.3903  1.04    0.82435 0.2856  0.4611  1.266   1.334   0.6777  0.8987 
H271781 0    othe    790 CTD-2589H19.6       0.1752  1.023   0.2749  0.272   0.2947  0.4236  0.09082 0.03527 0.3184  0.3517  0.3166  0.3117  0.2441  3.041   0.1659  0.266   0.3131  0.4648  0.3475  0.387   0.4551  0.25695 0.1644  0.151   0.4165  0.6712  0.6434  0.5333 
H255007 0    othe    352 CTD-2589M5.4        0       0       0       0.01645 0       0       0.04597 0       0.0558  0       0       0.1472  0.06879 0.0808  0       0       0.8321  1.133   0.8696  0       0.112   0.07333 0.173   0       0.6171  0       0       0      
H254639 0    othe    651 CTD-2589M5.5        0.06386 0       0.2266  0.04426 0.08882 0.3383  0.05443 0       0.08564 0.01218 0.09351 0.225   0.2322  0.03557 0.04872 0.02612 0.035   0.02543 0       0       0       0.0629  0.4284  0.03194 0.1616  0       0.6414  0.0249 
H224829 0    pseu    426 CTD-2589O24.1       0       0       0       0       0       0       0       0       0       0       0       0       0       0       0       0       0       0       0       0       0       0       0       0       0       0       0       0      
H257869 0    othe    505 CTD-2591A6.2        0       0       0       0       0       0       0       0       0       0       0       0       0       0       0       0       0       0       0       0       0       0       0       0       0       0       0       0      
H248761 0    pseu    719 CTD-2593A12.2       0       0       0       0       0       0       0       0       0       0       0       0       0       0.1012  0       0       0       0       0       0       0       0       0       0       0       0       0       0      
H249287 0    pseu   1193 CTD-2593A12.3       0       0       0       0       0       0       0       0       0       0       0       0       0       0.01466 0       0       0       0       0       0       0       0       0       0       0       0       0       0      
H231228 0    pseu    368 CTD-2593A12.4       0       0       0       0       0       0       0       0       0       0       0       0       0       0.09499 0       0       0       0       0       0       0       0       0       0       0       0       0       0      
H267332 0    pseu    321 CTD-2596O15.1       0       0       0       0       0       0       0       0       0       0       0       0       0       0       0       0       0       0       0       0       0       0       0       0       0       0       0       0      
H187185 0    prot   2003 CTD-2600O9.1        0       0       0       0       0       0       0       0       0.02784 0.1887  0.02382 0       0       0.01047 0       0.02477 0.07875 0.159   0.592   0.09453 0.01845 0       0.01877 0       0.1364  0.1563  0       0.1905 
H268438 0    pseu    410 CTD-2607J13.1       0       0.07481 0       0       0.01543 0       0.0383  0       0.1039  0.1068  0.1095  0.1635  0.2399  0.2324  0.03697 0.05637 0.1421  0.06105 0.06039 0       0.1307  0.06624 0.04396 0.07503 0.07575 0.04433 0.2625  0.1978 
H255165 0    othe    462 CTD-2609K8.3        0       0       0       0       0       0       0.01874 0       0.3157  0.06989 0.1268  0.2087  0.1895  0.1173  0.1515  0.1878  0.2378  0.1437  0.2244  0.1169  0.229   0.09201 0.3121  0.1296  0.1478  0.1074  0.07935 0.278  
H259236 0    pseu   1228 CTD-2611K5.5        0.08634 0.06163 0.06316 0.08945 0.1255  0.0969  0.0342  0       0.07864 0.058   0.08279 0.1642  0.2985  3.645   0.05296 0.07828 0.01905 0.04577 0       0       0.06614 0.06112 0.06039 0.05231 0.08301 0.02703 0.1485  0.3296 
H268593 0    pseu    623 CTD-2611O12.6       0.1289  0.9041  0.3436  0.1637  0.2607  0.6573  0.1894  0.1397  0.7255  1.012   0.3713  0.8004  0.6714  3.241   0.3613  0.4416  0.591   3.056   0.8845  0.5866  2.286   0.84065 0.5643  0.3885  0.3688  0.4009  1.391   0.8639 
H269574 0    othe    370 CTD-2611O12.7       0.1774  0.6504  0.3172  0.181   0.2591  0.5157  0.09116 0.06934 0.4237  0.7173  0.2248  0.4292  0.3385  1.459   0.1869  0.2676  0.2333  1.932   0.3824  0.4147  1.282   0.5675  0.2666  0.2453  0.2252  0.2656  1.041   0.5223 
H267865 0    othe     75 CTD-2611O12.8       0       0       0       0       0       0       0       0       0       0       0       0       0       0       0       0       0       0       0       0       0       0       0       0       0       0       0       0      
H248853 0    pseu    664 CTD-2613O8.1        0       0       0       0       0       0       0       0       0       0       0       0       0       0.09686 0       0       0       0       0       0       0       0       0       0       0       0       0       0      
H268520 0    othe    471 CTD-2616J11.10      0.04868 0.17    0.03982 0.02937 0.04175 0.06588 0.12194 0.04182 0.1719  0.1257  0.1425  0.1553  0.185   0.07722 0.1047  0.1104  0.2158  0.1924  0.1422  0.439   0.4679  0.21592 0.3402  0.06186 0.115   0.09453 0.3479  0.2793 
H268889 0    othe    230 CTD-2616J11.14      0       0       0       0       0       0       0       0       0       0       0       0       0       0.09043 0       0       0       0       0       0       0       0       0       0       0       0       0       0      
H268711 0    pseu    321 CTD-2616J11.15      0       0       0       0       0       0       0       0       0       0       0       0       0       0       0       0       0       0       0       0       0       0       0       0       0       0       0       0      
H267905 0    othe    254 CTD-2616J11.16      0       0.1595  0       0       0       0       0       0       0.07124 0       0.07569 0       0       0.1249  0       0       0.06058 0       0       0       0       0       0       0.05381 0       0.07679 0       0      
H255441 0    othe    409 CTD-2616J11.2       0       0       0.03801 0.02842 0.03478 0.04031 0       0       0.08753 0       0       0       0       1.233   0       0       0       0       0       0.05444 0.1782  0.02606 0.09377 0       0.2295  0       0.8562  0.03734
H254760 0    othe    253 CTD-2616J11.3       0.05975 0       0.07283 0.06969 0.06695 0.06035 0       0       0.087   0.06966 0       0       0       0.8241  0       0.06337 0.06561 0       0       0.0756  0.3207  0.03553 0.2483  0       0.3587  0       2.044   0.05482
H262874 0    prot   1445 CTD-2616J11.4       0.03987 0       0.03814 0.02743 0.03776 0.04212 0       0       0       0.02289 0.02596 0       0       19.16   0.01486 0.01252 0.02152 0       0       0       0.03006 0.01083 0.02478 0.01652 0.07372 0       0.2549  0      
H267984 0    othe      2 CTD-2616J11.9       0       0       0       0       0       0       0       0       0       0       0       0       0       0       0       0       0       0       0       0       0       0       0       0       0       0       0       0      
H269236 0    pseu    979 CTD-2619J13.1       0.03997 0.1096  0.03684 0.04094 0.02967 0.06306 0       0       0       0       0       0       0.02568 0.1035  0       0       0       0       0       0       0       0       0       0       0       0       0       0.01938
H268307 0    othe    458 CTD-2619J13.13      0.2014  1.237   0.337   0.2149  0.3098  0.2062  0       0       0.1568  0.07977 5.8     0.05843 0       0.2117  0       0.2145  1.538   0.04613 0       0       0       0.02173 0.02691 0       0.1999  18.34   0.06604 0.3124 
H232098 0    othe   3415 CTD-2619J13.14      1.298   3.023   2.094   1.439   1.266   1.373   0.93    0.5676  2.151   2.535   2.275   2.502   2.557   5.27    1.298   1.606   1.973   1.817   1.365   1.626   2.642   1.9015  3.036   1.467   1.623   2.247   2.886   2.647  
H268543 0    othe    493 CTD-2619J13.16      0.2804  0.8005  0.3831  0.2752  0.378   0.3546  0.3737  0.4447  0.4929  0.3585  0.3132  0.354   0.4491  1.422   0.2285  0.2963  0.325   0.2841  0.2362  0.1739  0.2122  0.2934  0.3338  0.2249  0.2959  0.343   0.2467  0.4553 
H268912 0    othe   2516 CTD-2619J13.17      0.7029  3.095   1.429   0.8531  0.9604  1.133   0.74005 0.4196  1.062   0.8997  0.7285  0.8951  1.081   1.748   0.4537  0.6333  0.7397  0.7595  0.5468  0.3256  0.6223  0.8264  0.8568  0.4655  0.6654  0.447   0.8777  1.736  
H269473 0    othe   5401 CTD-2619J13.19      0.1726  0.4561  0.1591  0.1842  0.1918  0.2121  0.05787 0.05914 0.09334 0.08829 0.09122 0.1325  0.2121  1.256   0.05558 0.06856 0.07558 0.05539 0.04281 0.02678 0.06592 0.06806 0.05297 0.05969 0.07105 0.09644 0.08508 0.214  
H269054 0    othe    711 CTD-2619J13.3       0.2961  0.7158  0.4037  0.3188  0.3731  0.4097  0.14495 0.1078  0.6297  0.6186  0.5931  1.369   2.176   1.943   0.3942  0.628   0.5281  0.3669  0.4004  0.1968  0.4356  0.50635 0.4246  0.2574  0.4248  0.4436  0.3265  1.948  
H268049 0    othe    913 CTD-2619J13.9       0.8476  4.142   1.492   0.888   0.9911  1.691   0.2642  0.08258 0.3365  0.5887  1.009   1.402   1.09    0.7582  0.392   0.8629  0.4367  0.3578  0.4893  0.3551  0.7052  0.38325 0.294   0.278   0.706   0.5048  0.9591  1.222  
H268282 0    pseu   1110 CTD-2620I22.2       0       0.2515  0       0       0       0       0       0       0       0       0       0       0       0.06371 0       0       0       0       0       0       0       0       0       0       0       0       0       0      
H267943 0    othe   4058 CTD-2620I22.3       0       0.2467  0.00615 0       0       0       0.00414 0.00627 0.08413 0.01321 0.05811 0       0       0.108   0       0       0.00843 0       0       0       0       0       0       0       0       0       0       0.00839
H268613 0    othe    385 CTD-2620I22.7       2.25    3.081   1.34    2.098   2.492   1.726   0.9199  0.3425  1.897   1.176   1.74    2.431   2.07    1.207   1.497   1.932   1.489   1.32    0.9083  0.3424  1.393   1.5065  2.277   1.275   1.588   1.207   4.732   2.586  
H267522 0    othe   1657 CTD-2621I17.6       0.02586 0       0.00886 0.01099 0.06326 0.03743 0       0       0       0       0       0       0       0.08596 0       0       0       0       0.0369  0       0.01173 0       0       0       0.00812 0       0       0      
H268670 0    othe    682 CTD-2622I13.3       0.1895  1.288   0.3129  0.312   0.2615  0.2704  0.16295 0.1215  0.293   0.3131  0.561   0.896   0.6226  1.385   0.3797  0.4837  0.5601  0.3481  0.2573  0.1154  0.583   0.36585 0.3296  0.331   0.4885  0.4264  0.6181  0.9415 
H268293 0    pseu    341 CTD-2623H2.7        0       0       0       0       0       0       0       0       0       0       0       0       0       0       0       0       0       0       0       0       0       0       0       0       0       0       0       0      
H267289 0    othe    748 CTD-2623N2.11       0.2148  0.1749  0.1732  0.2918  0.2758  0.1714  0.00801 0       0.1142  0.0801  0.0726  0.2694  0.4661  2.402   0.05273 0.04647 0       0.03228 0.04543 0       0.05073 0.10804 0.06359 0.05726 0.07893 0.03384 0.06286 0.07591
H267370 0    pseu    711 CTD-2623N2.3        0.6246  1.366   0.6617  0.6942  0.8305  0.7844  0.615   0.1985  3.246   1.028   2.176   2.231   2.954   2.016   0.9708  1.14    1.458   0.9072  0.6834  0.4262  1.25    1.519   0.9891  1.785   1.162   0.9696  1.559   1.949  
H266950 0    othe    406 CTD-2623N2.5        0       0       0       0       0       0       0       0       0.06421 0       0       0.0514  0.05801 2.755   0       0       0       0       0       0       0       0       0       0       0       0       0       0.03   
H268416 0    othe   8327 CTD-2626G11.2       0       0       0       0       0       0       0.00355 0       2.118   0.1501  0.02879 0       0.7444  0.2956  0       0.8535  0.8327  0.2186  1.285   0       0       0       0.00466 0       0.5483  1.263   0       5.54   
H269040 0    pseu    556 CTD-2626G11.3       0       0.2875  0       0       0       0.03202 0       0       0.2336  0       0.09033 0.09487 0.4087  0.1068  0       0.07762 0.1321  0.05122 0.03938 0       0.07803 0.01668 0.03157 0.03084 0.06803 0.08206 0.1465  0.1737 
H267309 0    othe   1137 CTD-2630F21.1       0.5391  0.6511  0.9333  0.5368  0.5859  0.9235  0.1707  0.1283  0.5284  0.5995  0.2696  0.3902  0.2914  1.074   0.2371  0.3225  0.2803  0.324   0.1601  0.1868  0.4401  0.31655 0.721   0.3145  0.2954  0.2333  0.774   0.6231 
H249085 0    othe    237 CTD-2631K10.1       0.1687  0.15    0.1526  0.1153  0.2112  0.1934  0.02967 0.09832 0       0       0       0       0.1063  4.139   0.05725 0       0       0       0       0       0       0       0       0       0       0       0       0.1843 
H259281 0    othe    660 CTD-2632K10.1       0       0       0.04318 0.01076 0       0       0       0       0       0       0       0       0       9.815   0       0       0       0       0       0       0       0       0       0       0       0       0       0      
H261604 0    othe   1793 CTD-2636A23.2       0.8729  2.044   1.854   1.005   2.018   0.6467  0.19725 0.1132  0.2193  0.1537  0.4007  0.2163  0.1422  0.18    0.256   0.2248  0.174   0.2741  0.09176 0.4788  0.2912  0.26075 0.1772  0.1193  0.71    1.334   0.2281  0.1589 
H260366 0    othe    273 CTD-2639E6.4        0.04735 0.3255  0.1224  0.08421 0.1349  0.1008  0.10928 0.09758 0.1021  0.1707  0.1846  0.2536  0.3133  0.0807  0.1834  0.1614  0.08681 0.08619 0       0.07584 0.1617  0.12118 0       0.1252  0.2539  0.1668  0.2323  0.09532
H267898 0    othe    944 CTD-2639E6.9        0.178   0.2733  0.3637  0.1885  0.2356  0.4904  0.08306 0.1577  0.2852  0.263   0.1823  0.2737  0.2575  0.7758  0.3056  0.2987  0.2602  0.2285  0.144   0.3283  0.3566  0.20865 0.143   0.2443  0.3162  0.2481  0.4085  0.3361 
H260629 0    othe    993 CTD-2643I7.1        0       0       0       0       0       0       0       0       0       0       0       0       0       0       0       0       0       0       0       0       0       0       0       0       0       0       0       0      
H258895 0    pseu    519 CTD-2643K12.1       0.0807  0.1471  0.09906 0.113   0.07501 0.08891 0.3644  1.008   0.3521  0.1867  0.2056  0.3219  0.4519  0.7702  0.2464  0.2249  0.3152  0.419   0.8113  0.1378  0.2582  0.27805 0.3383  0.1599  0.2581  0.1666  0.3486  0.1915 
H258785 0    othe    904 CTD-2643K12.2       0       0       0       0       0.0063  0       0       0       0       0       0       0       0       1.722   0       0       0       0       0       0       0       0       0       0       0       0       0       0      
H259724 0    othe   3138 CTD-2643K12.3       0       0       0       0       0       0       0       0       0       0       0       0.01179 0       0.1415  0       0       0       0.01412 0       0       0.00679 0.03376 0       0       0       0       0       0      
H258576 0    othe    464 CTD-2644I21.1       0       0       0       0       0       0       0       0       0       0       0       0       0       0       0       0       0       0       0       0       0       0       0       0       0       0       0       0      
H259388 0    pseu   1851 CTD-2647E9.1        0       0       0       0       0       0       0       0       0.02222 0       0.02315 0.02029 0.02023 0.6095  0.04585 0.02597 0.01786 0       0       0       0       0       0.01628 0.01884 0.02354 0.01997 0.02088 0.01783
H259188 0    othe   1292 CTD-2647E9.3        0.0244  0.05775 0.02398 0.02723 0.02917 0       0.00859 0       0.02828 0.02855 0.07705 0.1387  0.06309 3.504   0.2496  0.1072  0.09126 0.01638 0       0.01514 0.04811 0.02417 0.03395 0.03472 0.06548 0.03126 0.05961 0.038  
H254129 0    othe    409 CTD-2647L4.1        0       0       0       0       0       0       0       0       0       0       0       0       0       0.1286  0       0       0       0       0       0       0       0       0       0       0       0       0       0      
H259366 0    othe    550 CTD-2647L4.4        0.9511  1.732   1.024   0.865   1.04    0.8861  1.3345  1.136   2.658   1.419   2.254   3.418   2.893   2.929   2.586   2.692   2.561   1.79    1.524   0.8247  2.665   1.7045  4.611   1.771   4.175   3.225   1.706   3.488  
H260395 0    pseu    932 CTD-2649C14.1       0       0.03237 0       0       0       0.02036 0       0       0       0       0       0       0       0.05585 0       0       0       0       0       0       0       0       0       0       0       0       0       0      
H259438 0    othe    863 CTD-2650P22.1       0.07563 0.1049  0.06163 0.08051 0.07367 0.05476 0       0       0.04159 0.02009 0.0871  0.04488 0.04255 1.204   0.02648 0.02986 0.05897 0       0       0.02283 0.01796 0.00766 0.02283 0       0       0.04166 0.01846 0.03019
H259539 0    othe    553 CTD-2651B20.1       0.3365  1.427   0.4447  0.419   0.3673  0.489   0.29085 0.1522  2.774   0.4278  5.831   0.7754  1.121   0.7967  0.4154  0.5251  1.433   7.321   0.3218  0.08911 0.7095  0.568   1.894   0.6154  8.812   6.458   0.4168  12.88  
H259338 0    pseu    396 CTD-2651B20.2       0.05464 0.1297  0.06717 0.06632 0.04711 0.04042 0       0       0       0       0       0       0.1477  0.1352  0       0       0       0       0       0       0.04362 0       0.2581  0       0       0       0       0      
H259520 0    othe   1213 CTD-2651B20.3       0.5115  0.2795  0.4569  0.3733  0.608   0.5747  0.34075 0.1073  0.1769  0.2486  0.2083  0.411   0.4304  0.8674  0.2282  0.256   0.16    0.1903  0.3534  0.04047 0.3404  0.25345 0.3631  0.2943  0.1664  0.1253  0.2044  0.4223 
H259433 0    pseu   2425 CTD-2651B20.4       0.1395  0.2724  0.07956 0.1189  0.07665 0.06108 0.0112  0.0165  0.04241 0.02807 0.0214  0.02395 0.1793  0.1158  0.03186 0.01607 0.01689 0.01894 0.2635  0.1687  0.1197  0.04121 0       0.01626 0       0.1015  0.01919 0.01846
H235390 0    pseu    615 CTD-2651B20.5       0       0       0       0       0       0       0       0       0       0       0       0       0       0       0       0       0       0       0.04661 0       0       0       0       0       0       0       0       0      
H260035 0    othe    307 CTD-2651B20.6       0       0.1049  0       0       0       0       0       0       0       0       0       0.05852 0       0.04886 0       0       0       0       0       0       0       0       0       0       0       0       0       0      
H259932 0    othe    272 CTD-2651B20.7       0.07174 0.2307  0.1145  0.06869 0.07292 0.1541  0.10033 0       0.07814 0.1584  0.02403 0.2039  0.1097  0.1848  0.05213 0.07084 0.1207  0.05704 0.06039 0       0.1284  0.09379 0.06029 0.09028 0       0.05571 0.1794  0.1014 
H254702 0    pseu   1597 CTD-2651C21.3       0.01145 0       0       0       0.02455 0.0113  0.02457 0       0.04989 0.0295  0.02987 0.0365  0.02425 0.06577 0.03921 0.0281  0.06425 0.02605 0.02125 0       0.03011 0.04524 0.04466 0.04325 0.02154 0.02139 0       0.01956
H264754 0    othe    610 CTD-2653B5.1        0       0       0       0       0       0       0       0       0       0       0       0       0       0       0       0       0       0       0       0       0       0       0       0       0       0       0       0      
H255438 0    othe   2220 CTD-2653D5.1        0.01906 0.00779 0.01881 0.03558 0.03388 0.02563 0.01955 0.00767 0.01646 0.049   0.1367  0.1978  0.2702  0.1459  0.05635 0.05939 0.05457 0.01814 0       0.03001 0.03355 0.03702 0.01462 0.03008 0.026   0.04265 0.00924 0.06712
H272103 0    othe    481 CTD-2653M23.3       0.09363 0.8707  0.1511  0.121   0.235   0.1686  0.03142 0.0622  0.1848  0.08835 0.1331  0.1914  0.1573  0.277   0.1017  0.09084 0.1231  0.04564 0       0.02778 0.1606  0.12212 0.06088 0.09906 0.09324 0.03998 0.3796  0.2396 
H255236 0    othe    773 CTD-2655K5.1        0.09044 0.07793 0.09168 0.06683 0.0636  0.08406 0.11044 0.04271 0.07207 0.0897  0       0.05493 0.03231 9.074   0.1329  0.107   0.1059  0.03946 0.01543 0.1298  0.05041 0.04532 0.1311  0       0.05426 0       0.1123  0.2951 
H267004 0    othe     95 CTD-2659N19.4       0       0       0       0       0       0       0       0       0       0       0       0       0       0       0       0       0       0       0       0       0       0       0       0       0       0       0       0      
H267212 0    othe    386 CTD-2659N19.9       0       0.06341 0       0       0       0       0       0       0.1018  0.04382 0       0.04734 0.06457 0.2118  0.05028 0.04483 0.04412 0       0       0       0.09037 0.02116 0.03458 0       0.04437 0       0.09077 0.124  
H234773 0    othe   1262 CTD-2666L21.1       0.3946  0.7564  0.5586  0.4639  0.4761  0.6175  0.198   0.04391 0.3752  0.5326  0.2548  0.4251  0.6156  4.101   0.1507  0.2439  0.3953  0.2102  0.2952  0.06071 0.173   0.225   0.2283  0.1397  0.3156  0.1353  0.2753  0.7569 
H234750 0    pseu    848 CTD-2666L21.2       0.03609 0.2637  0.04457 0       0.02327 0.03541 0.11835 0.1123  0.5044  0.1613  0.3308  0.3697  0.6834  0.3987  0.3564  0.3599  0.3317  0.2241  0.3318  0.08627 0.4943  0.2357  0.1828  0.2     0.2951  0.4309  0.2602  0.3637 
H213293 0    pseu    411 CTD-2666L21.3       0.2029  0.2037  0.1634  0.1503  0.2009  0.2001  0.1435  0.1101  0.4158  0.2323  0.3117  0.2675  0.5545  1.943   0.1901  0.2186  0.2859  0.2239  0.1969  0.09592 0.3319  0.21295 0.3409  0.1163  0.2298  0.293   0.3824  0.2876 
H269806 0    othe    545 CTD-3001H11.1       0       0.04705 0       0       0       0       0       0       0       0       0       0       0       0       0       0       0       0       0       0       0       0       0       0       0       0       0       0      
H258932 0    pseu   1658 CTD-3006G17.2       0       0       0       0       0       0       0       0       0       0.00746 0       0.01047 0       0.0156  0       0       0       0       0       0       0       0       0       0       0       0       0       0      
H248490 0    othe    487 CTD-3007L5.1        0       0       0       0       0       0       0       0       0       0       0       0       0       1.651   0       0       0       0       0       0       0       0       0       0       0       0       0       0      
H263893 0    othe    887 CTD-3010D24.3       0       0       0       0       0       0       0       0       0.1281  0.00805 0.07112 0       0       0.04164 0       0       0.1357  0.126   0.08063 0       0.9498  0.1574  0       0       0       0.02166 0       0      
H255029 0    othe    561 CTD-3012A18.1       0       0       0       0       0       0.05488 0       0       0       0       0       0       0       0       0       0       0       0       0       0       0       0       0.04078 0       0       0       0       0      
H269834 0    othe   1264 CTD-3018O17.3       1.366   1.753   0.9366  1.239   1.474   1.382   0.8848  0.3257  0.948   1.364   1.038   1.51    2.27    3.285   1.185   1.244   1.143   0.6689  0.341   0.1751  0.881   0.8162  1.122   0.7481  1.366   0.7867  1.794   3.143  
H269651 0    pseu    843 CTD-3020H12.3       0       0       0       0       0       0       0       0       0       0       0       0       0       0       0       0       0       0       0       0       0       0       0       0       0       0       0       0      
H271717 0    othe    346 CTD-3020H12.4       0.1112  0.1047  0.1001  0.07333 0.1036  0.1433  0       0       0       0.06265 0.0431  0       0       0.05266 0       0       0.05174 0       0.1002  0       0.05265 0       0       0       0       0.05314 0.06748 0.2111 
H269619 0    othe    619 CTD-3023J11.2       0.06072 0       0.05895 0.09698 0.00945 0       0.01987 0       0.0965  0.05196 0.03771 0       0       0.05641 0.1511  0.08843 0.07372 0       0       0.06179 0.07069 0.04214 0.05128 0.05637 0.18    0.0534  1.212   0.04174
H253774 0    othe    576 CTD-3023L14.1       0       0       0       0       0       0       0       0       0       0       0       0       0       0.1047  0       0       0       0       0       0       0       0       0       0       0       0       0       0      
H253130 0    othe   1072 CTD-3023L14.2       0       0       0       0       0       0       0       0       0       0       0       0       0       0.7801  0       0       0       0       0       0       0       0       0       0       0       0       0       0.03484
H253343 0    othe    395 CTD-3023L14.3       0       0       0       0       0       0       0       0       0       0       0       0       0       0.2043  0       0       0       0       0       0       0       0       0       0       0       0       0       0      
H254081 0    othe   2629 CTD-3025N20.2       0.8658  0.1245  0.5456  1.163   0.417   0.4489  0       0       0       0       0       0       0       0.02415 0       0       0       0       0       0       0       0       0       0       0       0       0       0      
H272010 0    othe    622 CTD-3025N20.3       3.811   3.437   4.084   4.161   3.781   4.185   0.9841  0.8842  1.242   1.77    1.745   2.001   2.351   1.509   1.474   1.762   1.065   1.173   0.7414  1.225   1.691   1.79    1.048   1.318   1.183   1.182   2.588   1.717  
H249163 0    othe    847 CTD-3028N15.1       0       0       0       0       0       0       0       0       0       0       0       0       0       7.623   0       0       0       0       0       0       0       0       0       0       0       0       0       0      
H268747 0    pseu    309 CTD-3030D20.1       0.1215  0.05783 0.2398  0.268   0.2352  0.1795  0.04208 0       0       0.06671 0       0       0.3269  0.1328  0       0.0578  0.06131 0       0       0       0       0.0371  0.1209  0.03699 0.134   0       0.06375 0.3884 
H268322 0    pseu    558 CTD-3030D20.2       0.0227  0.1852  0.03528 0.06332 0.04658 0.02106 0       0       0       0       0       0       0.1059  0.07624 0       0       0.03512 0       0.03206 0       0.0475  0       0       0       0.05083 0       0.07542 0.05234
H259725 0    othe    776 CTD-3032H12.1       0       0       0       0       0       0       0       0       0       0       0       0       0       0       0       0.2965  0.07755 0       0       0       0       0       0       0       0.03533 0.152   0       0      
H259711 0    othe    357 CTD-3032H12.2       0       0.05869 0       0       0.05067 0       0.03666 0       0       0.03923 0.05258 0       0       0       0.0595  0.2294  0.1808  0       0       0       0       0       0       0       0.04874 0.5881  0       0      
H260147 0    pseu    324 CTD-3032H12.3       0       0       0       0       0       0       0       0       0       0       0       0       0       0       0       0       0       0       0       0       0       0       0       0       0       0       0       0      
H268056 0    othe    318 CTD-3032J10.2       0       0       0       0       0       0       0       0       0       0       0       0       0       0       0       0       0       0       0       0       0       0       0       0       0       0       0       0      
H269480 0    othe    520 CTD-3032J10.3       0       0       0       0       0       0       0.00598 0       0.07568 0       0.07089 0.04244 0       0.1169  0.04238 0.03582 0.03235 0.02661 0       0       0.0672  0.03252 0.03632 0.07612 0.1061  0.03026 0.1799  0      
H269836 0    othe    123 CTD-3032J10.4       0       0       0       0       0       0       0       0       0       0       0       0       0       0       0       0       0       0       0       0       0       0       0       0       0       0       0       0      
H213315 0    pseu    458 CTD-3035D6.1        0.07862 0.1524  0.05604 0.06314 0.07963 0.09824 0.04976 0.07283 0.1738  0.1331  0.2324  0.2456  0.4909  0.118   0.2166  0.2698  0.1433  0.129   0.2278  0.06551 0.1437  0.1679  0.116   0.1192  0.1497  0.4239  0.2474  0.1591 
H258884 0    othe    381 CTD-3035D6.2        0.06092 0.0778  0.04586 0.03338 0.04848 0.03491 0       0       0       0.01863 0       0       0       0.9548  0       0       0       0       0.04706 0.1544  0       0       0       0       0       0       0.3234  0      
H259899 0    othe    696 CTD-3037G24.3       0       0.02739 0       0       0       0       0       0       0.05896 0.05541 0.05508 0.05198 0.05014 0.5629  0.0709  0.06297 0.06645 0.02671 0       0       0.02738 0.01188 0       0.03019 0.04718 0.06948 0       0.06385
H259876 0    othe    561 CTD-3037G24.4       0       0       0       0       0       0       0       0       0.03252 0.0692  0.03872 0.03448 0.05749 0.3119  0.05638 0.04289 0.04296 0       0       0       0.03562 0       0       0.02378 0.0415  0.07217 0.02433 0.07406
H253205 0    othe   2916 CTD-3046C4.1        0       0       0       0       0       0       0       0       0       0       0       0       0       0.6832  0       0       0       0       0       0       0       0       0       0       0       0       0       0      
H258754 0    othe   6641 CTD-3049M7.1        0.1718  0.01123 0.0752  0.5049  0.6392  0.09096 0       0.01066 0.03214 0.00553 0.1273  0.4417  0.01933 0.7011  0.02358 0.00861 0.00755 0.04439 0       0       0.02075 0.5107  0.00302 0       0.01547 0.02975 0.04922 0      
H258811 0    othe   3253 CTD-3051D23.1       0.07157 0.2757  0.09396 0.08287 0.1157  0.1037  0.01522 0.00985 0.06874 0.04692 0.1843  0.142   0.2369  0.09611 0.05703 0.09681 0.07897 0.04832 0.03725 0.06479 0.1044  0.06073 0.02822 0.04076 0.06574 0.127   0.1948  0.1743 
H259067 0    othe    581 CTD-3051D23.3       0       0.661   0.06666 0.02782 0.02288 0.08843 0       0       0.0627  0       0.0499  0.1018  0.04496 0       0       0       0       0       0       0       0       0.01803 0       0.03467 0       0       0       0      
H258593 0    othe   1044 CTD-3051D23.4       0.03602 0.1318  0.03537 0.03337 0.06012 0.04287 0       0       0.03504 0.1363  0.08542 0       0       0.2389  0       0.04411 0.2112  0.1341  0.1591  0.1461  0.2488  0.1076  0       0       0.04204 0.0959  0       0.2659 
H254411 0    pseu    652 CTD-3051L14.13      0       0       0       0       0       0       0       0       0       0       0       0       0       0       0       0       0       0       0       0       0       0       0       0       0       0       0       0      
H254660 0    pseu    622 CTD-3051L14.14      0       0       0       0       0       0       0       0       0       0       0       0       0       0       0       0       0       0       0       0       0       0       0       0       0       0       0       0      
H260443 0    pseu    144 CTD-3057O21.1       0       0.1413  0.1309  0       0.3163  0       0       0       0       0       0       0       0       0.183   0       0       0       0       0       0       0       0       0       0       0       0       0       0      
H262884 0    othe   2307 CTD-3060P21.1       0       0.07719 0.00687 0       0.00261 0       0.01922 0       0.0605  0.0152  0.0167  0       0       0       0       0.03211 0.3559  0.08067 0.05012 0       0.01936 0.00801 0       0       0.01371 0.05362 0       0.02736
H255372 0    othe    427 CTD-3064C13.1       0.1574  0       0.0405  0       0.5969  0       0       0       0       0       0       0       0       0.1057  0       0       0       0       0       0       0       0       0       0       0       0       0       0      
H266916 0    othe   1219 CTD-3064H18.1       1.492   1.048   1.225   1.645   1.769   1.348   1.287   0.1275  0.7318  1.03    0.566   0.8553  1       19.8    0.2108  0.446   0.5338  0.5455  0.2633  0.05447 0.3701  0.53465 0.9065  0.4204  0.2699  0.3931  0.5424  1.364  
H267115 0    othe    559 CTD-3064H18.2       0       0.07586 0.04953 0.03983 0.04086 0       0       0       0       0.07446 0       0.05211 0.06474 0.3796  0       0       0       0.03519 0       0       0.03813 0.02223 0.03609 0       0       0       0.07147 0.1541 
H180458 0    othe   2129 CTD-3064H18.4       0.1512  0.09838 0.14    0.1342  0.1442  1.078   0.1857  0.00789 0.0803  0.03021 0.05355 0.05191 0.0816  3.664   0.03249 0.0593  0.04057 0.02593 0.01448 0       0.03792 0.04927 0.04533 0.03883 0.02811 0.06397 0.07145 0.09862
H253595 0    othe    808 CTD-3064M3.1        0       0       0.01613 0       0       0       0       0.01118 0.03462 0       0.06163 0.1606  0.06496 0.4941  0.06143 0.04635 0       0.1054  0       0       0.1221  0.11975 0       0.1409  0.1146  0.4634  0.07296 0      
H261655 0    othe   1962 CTD-3064M3.3        0.1332  0.05889 0.4151  0.1154  0.1611  0.1035  0.825   0.2117  0.8488  0.6988  1.083   2.91    1.012   0.2796  0.8705  0.7765  0.2116  1.409   0.1703  0.1315  1.998   1.6955  0.2272  1.818   1.926   0.3178  0.5265  0.755  
H244998 0    othe   1378 CTD-3064M3.4        0.02406 0       0.02698 0.01853 0.05737 0.02246 0.1495  2.071   0       0.02581 0.02318 0.04036 0.02699 1.511   0.05238 0.05059 0.07275 0.03174 0.02647 0       0       0.01094 0.02601 0.03878 0.08264 0.02602 0.04447 0.03269
H271959 0    othe   2319 CTD-3064M3.7        0.2706  0.2066  0.2611  0.1926  0.3047  0.2143  2.64    1.434   0.5768  1.078   1.054   2.194   1.238   1.639   0.914   1.096   0.3644  0.94    0.3763  0.1227  0.4735  0.46    0.2091  1.557   0.9255  0.296   0.3043  0.8498 
H259746 0    pseu    308 CTD-3065B20.1       2.242   1.884   2.334   2.118   3.442   2.687   2.7005  1.683   1.658   3.365   1.972   1.727   2.238   1.996   1.694   2.091   2.467   2.3     1.4     5.435   2.483   2.4365  8.752   1.675   2.383   1.675   1.904   2.226  
H259212 0    othe    472 CTD-3065B20.2       0.07588 0.4314  0.09656 0.08002 0.0798  0.09778 0.07422 0.03728 0.1807  0.08693 0.1735  0.2327  0.3767  1.642   0.2043  0.2152  0.2485  0.1835  0.1064  0.09734 0.2388  0.15165 0.1729  0.1246  0.2315  0.1699  0.1882  0.3332 
H259314 0    othe    703 CTD-3065B20.3       0.06341 0.3181  0.1035  0.07917 0.08454 0.08335 0.08391 0.06403 0.1815  0.08144 0.1857  0.2527  0.3762  0.5674  0.2695  0.2743  0.1929  0.1438  0.08829 0.09293 0.1802  0.1598  0.1303  0.2266  0.3034  0.223   0.1512  0.3719 
H204791 0    othe   1605 CTD-3065J16.6       0.1442  0.2953  0.09011 0.1152  0.1601  0.4243  0.1673  0.04077 0.03471 0.2346  0.1644  0.04922 0.1509  0.5376  0.07272 0.07281 0.08985 0.1236  0.04768 0.171   0.3159  0.09186 0.1482  0.04347 0.334   0.2058  2.188   0.03819
H255224 0    othe    988 CTD-3065J16.9       1.694   1.936   2.048   1.685   1.977   2.595   0.61065 0.4303  1.016   1.247   0.6382  0.7022  0.5542  6.274   0.495   0.6834  0.9994  0.8304  0.3947  0.535   0.7925  0.8899  1.581   0.5735  0.6311  0.7061  1.066   1.154  
H269181 0    pseu    271 CTD-3073N11.5       0       0       0       0       0       0       0       0       0       0       0       0       0       0       0       0       0       0       0       0       0       0       0       0       0       0       0       0      
H268839 0    pseu    303 CTD-3073N11.7       0       0       0       0       0       0       0       0       0       0       0       0       0       0       0       0       0       0       0       0       0       0       0       0       0       0       0       0      
H268777 0    othe      4 CTD-3073N11.9       0       0       0       0       0       0       0       0       0       0       0       0       0       0       0       0       0       0       0       0       0       0       0       0       0       0       0       0      
H269990 0    othe   2038 CTD-3074O7.12       2.901   3.774   3.61    2.551   3.699   3.546   1.1328  0.7701  3.186   3.925   2.383   3.198   2.36    2.249   3.516   3.412   3.534   3.078   2.997   1.688   2.968   2.1325  4.685   2.089   3.253   3.206   6.384   5.364  
H250105 0    othe    436 CTD-3074O7.2        0.02675 0.2941  0.08784 0.0304  0.03628 0.05441 0       0.09128 0       0       0       0       0       2.926   0       0       0       0       0       0       0       0       0       0       0       0       0       0      
H255517 0    othe   1243 CTD-3074O7.5        1.033   1.574   1.117   1.118   1.086   0.841   0.4032  0.5083  1.215   1.121   0.7648  1.163   1.135   9.412   1.112   1.108   1.068   1.051   0.909   0.4513  0.9515  1.119   1.024   0.9006  0.7765  0.7382  0.9334  1.412  
H254596 0    pseu    347 CTD-3074O7.7        0       0.1563  0       0       0       0       0       0       0       0       0       0.06001 0.09969 0.3515  0       0       0       0       0       0       0       0       0       0       0       0       0       0      
H254744 0    othe    140 CTD-3076O17.1       0.3707  0       0.1331  0.2283  0.3411  0.2906  0.06175 0       0.1299  0.09978 0.1709  0.2901  0.4832  0.9602  0       0.1193  0.1375  0       0       0       0       0.0521  0       0.1516  0.08769 0       0       0.3481 
H259219 0    othe   2391 CTD-3076O17.2       0.06277 0.01853 0.05877 0.03161 0.05459 0.0631  0.02565 0.03519 0.07011 0.03048 0.08462 0.07759 0.1469  1.472   0.03072 0.03082 0.1267  0.0485  0.141   0.06866 0.07606 0.03904 0.04494 0.03686 0.05975 0.07939 0.04906 0.08559
H253509 0    othe    253 CTD-3080F16.3       0       0       0       0       0       0       0       0       0       0       0.076   0       0       0       0       0.07716 0.09327 0       0       0       0       0       0       0       0       0.1     0       0      
H249201 0    othe   1756 CTD-3080P12.3       0.01323 0.01641 0.03269 0.01065 0.01947 0.02519 0.07082 0       0.06079 1.582   0.2     0.1407  0.06402 3.889   0.09905 0.1723  0.1229  0.176   1.069   10.63   2.861   0.13287 0.1048  0.05371 0.1823  0.04439 0.09727 0.1572 
H262636 0    pseu    259 CTD-3088G3.4        0       0       0       0       0       0       0       0       0       0.1339  0.1255  0.08047 0.2243  1.726   0       0.05812 0.0879  0       0       0       0.07041 0.02551 0       0.09039 0.2091  0.2484  0.4903  0.06196
H262999 0    othe   2111 CTD-3088G3.6        0       0       0       0       0       0       0       0       0       0       0       0       0       1.311   0       0       0       0       0       0       0       0       0       0.00763 0.02218 0       0.0255  0      
H188897 0    prot  11317 CTD-3088G3.8        0.07123 0.1141  0.08143 0.09388 0.07333 0.09567 0.1363  0.1486  0.1487  0.2887  0.2285  0.2916  0.1743  1.504   0.1682  0.2349  0.2432  0.1925  0.09836 0.1748  0.21    0.1378  0.07694 0.5028  0.952   0.4459  2.931   0.2137 
H215302 0    pseu   1969 CTD-3092A11.1       0.3085  0.6811  0.3282  0.3495  0.4243  0.3625  0.32585 0.1915  1.868   0.6278  1.165   1.199   1.58    0.7186  1.931   1.692   0.8139  0.5696  0.6926  0.9969  1.088   0.7107  0.5251  0.9541  1.327   0.9409  1.559   1.686  
H270055 0    othe   2350 CTD-3092A11.2       3.541   9.163   3.645   3.79    5.297   4.652   3.4065  1.414   17.31   7.473   11.56   12.14   15.76   5.949   18.54   16.45   8.039   5.335   6.498   14.03   10.31   7.1915  5.662   9.982   16.14   9.961   20.06   19.36  
H268816 0    othe    663 CTD-3093M3.1        0.4751  0.2498  0.4117  0.3867  0.5283  0.5003  0.31345 0.2117  0.8001  0.6018  0.5198  0.5533  0.9127  1.3     0.474   0.5282  0.4302  0.4675  0.3933  0.2946  0.4848  0.59695 0.9097  0.7603  0.5578  0.4765  0.8601  0.7904 
H259704 0    othe    400 CTD-3094K11.1       0.03577 0       0.1451  0.04255 0.09138 0.0669  0       0       0.4432  0.08717 0.4953  0       0       0.08762 0.08699 0.251   1.499   0.2885  0       0       1.112   0.3991  0.06597 0.02935 0.3173  0.5568  0.7881  1.38   
H264254 0    othe    469 CTD-3096M3.1        0       0.07548 0       0       0       0       0       0       0       0       0       0       0       0       0       0       0       0       0       0       0       0       0       0       0       0       0.03632 0      
H266288 0    othe    461 CTD-3096M3.2        0.04619 0.2752  0.2103  0.08693 0.03989 0.07713 0.02042 0.03646 0       0       0       0       0       0.5989  0.1081  0.03954 0       0       0       0       0       0.03917 0       0       0.03368 0       0       0      
H254878 0    othe    195 CTD-3096P4.1        0       0       0       0       0       0       0       0       0       0       0       0       0       0.2236  0       0       0       0       0       0       0       0       0       0       0       0       0       0      
H259108 0    othe    707 CTD-3098H1.2        0       0       0       0       0       0       0       0       0       0       0       0       0       0       0       0       0       0       0       10.6    0.1619  0       0.34    0       0       0       0       0      
H268970 0    othe    642 CTD-3099C6.11       0.2829  1.036   0.3308  0.3267  0.3903  0.5115  0.35745 0.1861  0.9642  0.8784  1.13    1.175   1.161   0.9781  0.6165  0.7928  1.061   0.9057  0.5083  0.1633  1.418   0.9739  0.6364  0.6373  0.6566  0.5432  1.209   1.404  
H269349 0    othe    167 CTD-3099C6.5        0.1465  0.204   0.1126  0.09341 0.1751  0.294   0.0904  0       0.3346  0.08098 0.1083  0.287   0.2757  5.162   0.1155  0.1256  0       0       0       0       0       0.06635 0.07097 0.1024  0.08686 0       0       0.2185 
H268886 0    othe     11 CTD-3099C6.7        0       0       0       0       0       0       0       0       0       0       0       0       0       0       0       0       0       0       0       0       0       0       0       0       0       0       0       0      
H269825 0    othe   2847 CTD-3099C6.9        0.1783  0.7923  0.1611  0.1558  0.2485  0.5167  0.3371  0.09073 0.7265  0.7758  1.388   1.005   0.9561  1.287   0.565   0.6485  0.8999  0.4106  0.5072  0.07317 0.5518  0.52155 0.4658  0.8916  0.8352  0.6996  0.6179  1.057  
H232579 0    pseu    225 CTD-3105H18.10      0       0       0       0       0       0       0       0       0       0       0       0       0       0.08432 0       0       0       0       0       0       0       0       0       0       0       0       0       0      
H234003 0    pseu    617 CTD-3105H18.11      0.03309 0.1065  0       0       0       0.03405 0       0       0.05897 0       0       0.03882 0.05776 0.154   0       0.03175 0.0383  0       0.02765 0       0.05618 0.01775 0       0       0.00986 0       0.02858 0.03939
H261280 0    othe   1989 CTD-3105H18.13      0.1996  0.2265  0.1238  0.1288  0.2007  0.1824  0.2035  0.06937 0.1843  0.4204  0.303   0.4077  0.8216  0.5957  0.2571  0.3029  0.201   0.175   0.1956  0.3191  0.1441  0.20485 0.2492  0.2776  0.233   0.2032  0.3853  0.4705 
H248406 0    pseu   1826 CTD-3105H18.4       0.3019  0.6776  0.3518  0.3105  0.3438  0.3165  0.17005 0.1777  0.4721  0.3512  0.4514  0.517   0.2831  2.054   0.469   0.4954  0.3102  0.2413  0.2288  0.2443  0.5357  0.4019  0.2288  0.3237  0.533   0.3655  0.6359  0.3016 
H231361 0    pseu    122 CTD-3105H18.5       0       0       0       0       0       0       0       0       0       0       0       0       0       0       0       0       0       0       0       0       0       0       0       0       0       0       0       0      
H234848 0    othe    692 CTD-3105H18.7       0       0.05767 0       0       0.01745 0.0371  0       0       0.02842 0.09785 0.02729 0.029   0.0279  0.06789 0       0.02015 0.02658 0.01939 0.02747 0.03212 0.0548  0.01981 0       0       0.01874 0.0159  0       0.03062
H236483 0    pseu    838 CTD-3105H18.8       0       0.08951 0       0       0.0065  0.02174 0       0       0.06531 0.04169 0.02939 0.0532  0.08101 0.1289  0.02318 0.03785 0.04214 0.03251 0.05229 0       0.06722 0.02047 0       0.022   0.04158 0.02092 0.04223 0.0545 
H230321 0    pseu    426 CTD-3105H18.9       0       0.04862 0       0       0       0       0       0       0       0       0       0       0.05202 0.09396 0       0       0.03638 0       0       0       0       0       0       0       0       0       0       0      
H253346 0    pseu    316 CTD-3107M8.1        0       0       0       0       0       0       0       0       0       0       0       0       0       0       0       0       0       0       0       0       0       0       0       0       0       0       0       0      
H254152 0    pseu    481 CTD-3107M8.2        0       0       0       0       0       0       0       0       0       0       0.05144 0.03635 0.1074  0       0.07438 0.07601 0       0       0       0       0       0.03646 0       0       0.03418 0       0       0.0433 
H259715 0    othe    610 CTD-3110H11.1       0.2391  0.9846  0.3516  0.3061  0.3115  0.3926  0.2895  0.4243  0.8505  0.3387  0.7672  1.06    2.055   1.044   0.8444  0.9294  0.6113  0.4861  0.5242  0.1463  0.8804  0.5665  0.614   0.2974  0.6822  1.129   0.9334  1.221  
H256847 0    pseu    797 CTD-3110P2.2        0       0       0       0       0       0       0       0       0       0       0.02802 0       0       0       0       0       0       0       0       4.495   0       0       0       0       0       0       0       0      
H267124 0    othe      1 CTD-3113P16.5       0       0       0       0       0       0       0       0       0       0       0       0       0       0       0       0       0       0       0       0       0       0       0       0       0       0       0       0      
H267305 0    pseu    102 CTD-3113P16.7       0       0       0       0       0       0       0       0       0       0       0       0       0       0       0       0       0       0       0       0       0       0       0       0       0       0       0       0      
H271846 0    pseu     86 CTD-3113P16.9       0       0       0       0       0       0       0       0       0       0       0       0       0       0       0       0       0       0       0       0       0       0       0       0       0       0       0       0      
H267490 0    pseu    981 CTD-3116E22.6       0       0       0       0       0       0       0       0       0.06534 0       0       0       0       0.09304 0       0       0.03436 0       0       0       0       0       0       0       0       0       0       0.1146 
H267612 0    othe    598 CTD-3116E22.7       0.4996  0.7017  0.9697  0.5827  0.5215  0.7467  0.07869 0       0.8994  0.2679  0.5077  0.4923  0.4996  0.8444  0.1255  0.1775  0.4285  0.1042  0.1151  0.06451 0.1925  0.3499  0.1316  0.205   0.203   0.1218  0.423   0.4492 
H253699 0    othe    496 CTD-3118D11.3       0       0       0       0       0       0       0       0       0       0       0       0       0       0.7078  0       0       0       0       0       0       0       0       0       0       0       0       0       0      
H259690 0    othe   3354 CTD-3118D7.1        0       0.01274 0       0       0       0       0       0       0       0       0       0       0       0.03845 0       0       0       0       0       0       0       0.00319 0       0       0       0       0       0.00828
H260176 0    othe    570 CTD-3126B10.4       0.07211 0.1012  0.1101  0.05397 0.04628 0.08689 0       0.0257  0.03743 0.1184  0.0556  0.06343 0.07297 0.02706 0.03051 0.03434 0.03429 0.0398  0.03808 0.02862 0.04224 0.0375  0.02505 0.0281  0.03286 0.03865 0.0799  0.0417 
H269680 0    othe    578 CTD-3128G10.6       0.08586 0.06658 0.1024  0.07976 0.07755 0.0545  0.68305 0.8661  2.885   1.975   4.004   1.259   1.926   1.233   1.427   2.571   4.056   1.881   1.866   0.3396  2.709   1.957   0.7138  1.512   3.618   2.453   1.472   4.925  
H243771 0    pseu    476 CTD-3131K8.1        0       0.05865 0       0       0       0       0       0       0       0       0       0       0       0       0       0       0       0       0       0       0       0       0       0       0       0       0       0      
H269439 0    othe    961 CTD-3131K8.2        0.5012  1.066   0.4744  0.5846  0.5131  0.5362  0.38175 0.3169  0.5988  0.479   0.6826  0.876   1.2     0.9865  0.6721  0.752   0.7081  0.4256  0.2909  0.2159  0.4761  0.48935 0.658   0.4582  0.5897  0.4305  0.6684  0.8436 
H269161 0    othe    458 CTD-3131K8.3        0.06016 0.07449 0.04604 0.05508 0.0492  0.04802 0.04661 0       0.1592  0.1082  0.1649  0.1138  0.1545  0.1297  0.1066  0.1309  0.1542  0.09368 0.05776 0.0623  0.2071  0.10823 0.1152  0.0522  0.1176  0.08444 0.3676  0.2251 
H253602 0    othe    279 CTD-3135A9.3        0       0       0       0       0       0       0       0       0       0       0       0       0       0       0       0       0       0       0       0       0       0       0       0       0       0       0       0      
H268199 0    othe    125 CTD-3137H5.1        0       0.1147  0       0       0       0       0       0       0       0       0       0       0       0.3534  0       0       0       0       0       0       0       0       0       0       0       0       0       0      
H268516 0    othe   2289 CTD-3138B18.5       1.236   2.187   1.473   1.153   1.132   1.214   1.1995  0.186   1.257   1.494   1.526   1.795   2.242   1.75    1.16    1.331   1.174   0.9941  0.6375  0.4629  1.241   1.346   1.518   1.314   1.073   1.13    1.24    2.269  
H268201 0    othe    548 CTD-3138B18.6       0.5292  1.423   0.5689  0.4657  0.4913  0.5525  0.39505 0.07235 0.3271  0.3482  0.4811  0.5764  0.8936  0.8661  0.1634  0.2959  0.3821  0.2327  0.189   0.07649 0.3183  0.3379  0.2712  0.259   0.3008  0.3617  0.3543  0.7952 
H254734 0    othe    573 CTD-3138F19.1       0       0       0       0       0       0       0       0       0       0       0       0       0       0.02719 0       0       0       0       0       0       0       0       0       0       0       0       0       0      
H254076 0    pseu   1743 CTD-3145H4.1        0       0       0       0       0       0       0       0       0       0       0       0       0       0.02483 0       0       0       0       0       0       0       0       0       0       0       0       0       0      
H261949 0    prot   1871 CTD-3148I10.1       0.04877 0.4847  0.1201  0.03608 0       0       0       0       0       0       0       0       0       1.307   0       0       0       0       0       0       0       0       0       0       0       0       0       0      
H268681 0    pseu    207 CTD-3148I10.13      0       0       0       0       0       0       0       0       0       0       0       0       0       0       0       0       0       0       0       0       0       0       0       0       0       0       0       0      
H269752 0    othe    417 CTD-3149D2.3        0.103   1.308   0.2974  0.1089  0.155   0.1926  0       0       0       0       0       0       0       0       0       0       0       0       0       0       0       0       0       0       0       0       0       0      
H260919 0    othe    317 CTD-3154N5.1        0       0.1821  0       0       0       0.05098 0       0       0       0       0       0.03769 0.05892 0.515   0       0.03583 0.05449 0       0       0       0       0.01568 0.02983 0       0       0       0       0.1127 
H265519 0    othe    345 CTD-3157E16.1       0.7607  0.6496  0.6522  0.6053  0.8296  0.7175  1.2534  0.1824  3.333   1.303   1.251   2.039   2.295   0.9396  2.529   2.675   1.559   0.6562  0.7681  0.0983  0.8867  1.7745  2.483   2.435   1.809   0.4457  0.4703  3.233  
H267053 0    othe   2671 CTD-3162L10.1       0.4262  2.141   0.7915  0.4161  0.5917  0.5269  0.19445 0.02557 0.2332  0.488   0.2042  0.3238  0.5621  8.364   0.192   0.3269  0.1226  0.1114  0.1175  0.1034  0.1198  0.2369  0.1792  0.07259 0.2214  0.1355  0.4403  1.562  
H266973 0    othe    564 CTD-3162L10.3       0       0.03225 0       0       0.0333  0.03475 0       0       0       0.1023  0       0       0       0.2918  0       0       0       0       0       0.1098  0       0       0       0       0       0       0       0      
H267363 0    othe    247 CTD-3162L10.4       0       0       0       0       0       0       0       0       0       0       0       0       0       0       0       0       0       0       0       0.07154 0       0       0       0       0       0       0       0      
H267142 0    pseu    998 CTD-3162L10.5       0.08802 0.2129  0.2104  0.07068 0.1837  0.09142 0.01596 0       0.05245 0.03223 0       0.04489 0       0.1048  0.01865 0.03763 0       0       0.01995 0       0       0.01704 0.08808 0.04715 0       0       0.03488 0.2149 
H249797 0    othe   1314 CTD-3179P9.1        0.03594 0.01601 0.0195  0.05637 0.05501 0.02933 0.07623 0       0.1589  0.08262 0.1874  0.1017  0.03097 0.1987  0.05673 0.09182 0.02687 0.03501 0       0       0.1123  0.0617  0       0.01538 0.07514 0.02791 0.1762  0.1855 
H250427 0    othe   1221 CTD-3179P9.2        0       0       0.02287 0.02904 0.03087 0.02392 0.04154 0       0.07284 0.02099 0.06511 0.03989 0.02274 3.728   0       0.02274 0       0       0       0       0.04447 0.02721 0       0       0.03748 0       0.0496  0.08332
H232442 0    othe    799 CTD-3184A7.4        7.957   22.71   8.729   7.233   8.038   7.446   3.525   4.315   7.656   12.87   9.867   9.338   7.14    12.72   7.917   9.631   7.879   7.633   4.936   5.171   14.36   8.0775  7.857   5.723   12.51   9.494   36.68   51.08  
H261351 0    othe    370 CTD-3185P2.1        2.628   4.44    3.168   2.171   3.851   3.493   1.326   0.697   1.184   2.622   2.712   2.71    2.775   20.49   2.112   1.991   2.057   1.656   1.122   1.792   2.097   1.9     1.924   1.702   2.438   1.597   4.064   3.519  
H269999 0    othe    431 CTD-3185P2.2        0.4761  1.534   0.6239  0.5464  0.5266  0.6904  0.58795 0.4003  0.9096  0.8236  1.904   1.297   1.852   5.848   1.994   1.44    1.135   0.7687  0.5545  1.199   1.092   0.89155 0.7181  0.9998  2.079   1.027   2.104   1.305  
H268318 0    othe    777 CTD-3187F8.11       0       0       0       0       0       0       0       0       0       0       0       0       0       4.389   0       0       0       0       0       0       0       0       0       0       0       0       0       0      
H269021 0    pseu    645 CTD-3187F8.12       0       0       0       0       0       0       0       0       0       0       0       0       0       0.3812  0       0       0       0       0       0       0       0       0       0       0       0       0       0      
H269072 0    othe   1293 CTD-3187F8.14       0.01758 0.2677  0.0239  0.0215  0.03555 0.01496 0.012   0       0.01584 0.0207  0       0       0.04687 2.139   0.03149 0.01626 0.01386 0       0       0.04869 0.03931 0.01315 0.05247 0.01297 0.05811 0       0.4832  0.01284
H267990 0    pseu    418 CTD-3187F8.15       0       0       0       0       0       0       0       0       0       0       0       0       0.03203 0.03673 0.04328 0       0.03698 0       0       0       0       0       0.05518 0       0.09714 0       0.4278  0      
H268595 0    othe    241 CTD-3187F8.2        0       0       0       0       0       0       0       0       0       0       0       0       0       1.948   0       0       0       0       0       0       0       0       0       0       0       0       0       0      
H269681 0    pseu    336 CTD-3187F8.6        0       0.03901 0       0       0       0       0       0       0       0       0       0       0       0.6852  0       0       0       0       0       0.165   0.05472 0       0.1031  0       0.08181 0       0.9616  0      
H268652 0    pseu    870 CTD-3187F8.7        0       0       0       0       0       0       0       0       0       0       0       0       0       0.5434  0       0       0       0       0       0       0       0       0       0       0       0       0       0      
H239671 0    pseu    344 CTD-3193K9.1        0       0.1025  0       0       0       0       0       0       0.1061  0       0.1077  0.0902  0.108   0       0.05749 0.07359 0.05619 0       0       0       0.05025 0       0       0.0413  0.03697 0.0534  0       0.05838
H267765 0    othe    355 CTD-3193K9.3        0.8845  5.25    2.572   1.231   1.381   0.7473  0.39295 0.3038  0.3198  0.2104  0.5888  1.634   2.265   0.4921  0.4163  0.4302  0.1887  0.221   0.2014  0       0.2575  0.5427  0.2069  0.4628  0.3889  0.1176  0.2416  0.312  
H267042 0    othe    101 CTD-3193K9.4        0       0.2153  0       0       0.1634  0       0       0       0       0       0       0.1776  0.1835  0       0       0       0       0       0       0       0       0       0       0       0       0       0       0      
H260500 0    othe    235 CTD-3193O13.1       0.2038  1.965   0.5775  0.1803  0.2728  0.2364  0.05765 0       0       0.3114  0.1937  0.6042  0       0.2376  0       0       0       0       0       0.4264  0.2586  0.24335 0       0       0.06264 0.02665 0       0      
H269153 0    pseu    675 CTD-3193O13.10      0       0       0       0       0       0       0       0       0       0       0       0       0       0.02042 0       0       0       0       0       0       0       0       0       0       0       0       0       0      
H269139 0    othe    147 CTD-3193O13.8       0.7216  0       0.7682  0.7731  0.6739  1.96    0       0       0       0       0.1445  0.7306  0       1.003   0       0       0       0       0       0       0       0.518   0       0       0       0       0       0      
H183248 0    prot   3845 CTD-3193O13.9       7.615   32.93   21.09   6.486   8.634   8.633   0.04967 0.00706 0.2775  1.196   0.1781  0.2265  0.3895  0.8397  0.03376 1.432   2.403   0.448   0.9538  0.05118 0.144   0.19625 0.3053  0.03799 0.6135  0.4019  0.0722  0.6811 
H267499 0    othe    375 CTD-3194G12.1       0       0       0       0       0       0       0       0       0       0       0       0       0       3.068   0       0       0       0       0       0       0       0       0       0       0       0       0       0      
H267785 0    othe    452 CTD-3194G12.2       0.05343 0.09067 0.04098 0       0.08216 0.06647 0       0       0       0       0       0       0       0.8673  0       0       0       0       0       0       0       0       0       0       0       0       0       0      
H262758 0    othe   2106 CTD-3195I5.1        3.714   9.6     3.333   4.107   3.914   3.481   3.642   2.053   7.204   5.461   8.365   9.59    9.007   6.991   7.624   7.802   7.224   6.961   5.442   3.488   9.022   8.699   5.306   6.646   7.396   8.793   10.78   8.93   
H262692 0    othe    289 CTD-3195I5.3        0.1616  0.3005  0.1928  0.2496  0.2041  0.2313  0.2517  0.1299  0.483   0.5375  0.8461  0.8473  0.7854  0.5079  0.5659  0.5353  0.731   0.6519  0.4696  0.3477  1.438   0.6396  0.9699  0.276   0.7975  0.3055  2.372   0.7851 
H262358 0    othe    317 CTD-3195I5.4        0       0       0       0       0       0       0       0       0       0       0       0       0       0.07472 0       0       0       0       0       0       0.05756 0       0       0       0       0       0       0      
H262194 0    othe    516 CTD-3195I5.5        1.582   3.794   2.108   1.66    1.632   2.342   0.54985 0.4053  1.188   1.414   1.053   0.9181  1.206   6.332   0.8992  1.134   1.532   1.915   1.166   0.9281  2.767   1.7475  1.502   0.5732  1.546   1.983   3.88    1.615  
H267681 0    pseu    141 CTD-3199J23.6       0.1737  0.8156  0.4435  0.328   0.4488  0.4638  0.36405 0.2095  1.404   0.9097  1.488   1.554   1.57    1.321   1.425   1.738   2.136   1.418   1.136   0.8349  3.077   1.5885  1.182   1.04    1.653   2.355   2.327   2.17   
H259940 0    othe   1235 CTD-3203P2.1        0.1927  0.62    0.3374  0.2159  0.2991  0.3101  0.08995 0.07808 0.2577  0.2696  0.2782  0.3858  0.3641  0.3308  0.1358  0.197   0.2359  0.2749  0.2465  0.4407  0.4718  0.3578  0.1926  0.1883  0.2483  0.1581  0.7098  0.5711 
H245888 0    prot   3219 CTD-3203P2.2        0.04209 0.06981 0.04081 0.04745 0.06498 0.05603 0.02385 0.00431 0.13    0.1223  0.09291 0.1248  0.1199  1.08    0.05976 0.09426 0.07242 0.09391 0.06962 0.1354  0.1216  0.09894 0.08495 0.062   0.1252  0.03624 0.1386  0.284  
H269228 0    pseu    456 CTD-3214H19.12      0       0       0       0       0       0       0       0       0       0       0       0       0       0       0       0       0       0       0       0       0       0       0       0       0       0       0       0      
H268204 0    othe    731 CTD-3214H19.6       0.04979 0.147   0.09806 0.07289 0.03526 0.1623  0.03324 0       0.79    2.045   0.85    0.07963 0.06406 1.245   0.08395 2.115   3.378   1.389   1.874   0.5247  0.8611  0.17639 0.4141  0.05031 1.058   2.652   1.382   2.777  
H271555 0    othe    238 CTD-3214K23.1       0.103   0.3586  0.1269  0.1085  0.177   0.1501  0.18585 0.2597  0.08344 0.298   0.1693  0.2114  0.2906  0.3966  0.1165  0.09355 0.3429  0.2217  0.1528  0.264   0.2714  0.2045  0.09614 0.08935 0.1249  0.08874 0.345   0.7546 
H234087 0    pseu    114 CTD-3216D2.4        0       0       0       0       0       0       0       0       0       0       0       0       0       0       0       0       0       0       0       0       0       0       0       0       0       0       0       0      
H272945 0    othe    584 CTD-3216D2.5        0.05782 0.1217  0.09423 0.06149 0.06855 0.08489 0.1191  0.03252 0.2763  0.2878  0.4869  0.3086  0.6791  0.7496  0.1539  0.2368  0.3784  0.181   0.197   0.6139  0.2535  0.1922  0.1692  0.0996  0.2435  0.2968  0.3382  0.5219 
H267605 0    othe   1387 CTD-3220F14.1       0.4279  1.146   0.5962  0.4183  0.6101  0.4898  0.27995 0.02657 0.2153  0.4011  0.176   0.2706  0.2797  14.09   0.1379  0.2681  0.09694 0.09483 0.07777 0.0401  0.09189 0.22291 0.1264  0.08511 0.1996  0.1095  0.3402  1.482  
H267682 0    othe    373 CTD-3220F14.2       0.04617 0.4288  0.08197 0.04126 0.06273 0.05527 0.16075 0.05451 0.2659  0.2124  0.2521  0.3397  0.4199  0.3463  0.1808  0.304   0.4927  0.2312  0.2471  0.02299 0.2953  0.19155 0.3278  0.1214  0.2032  0.342   0.1492  0.5451 
H269085 0    othe    188 CTD-3222D19.10      0       0       0       0       0       0       0       0       0       0       0       0       0       0.08191 0       0       0.08954 0.07671 0.1008  0       0.09207 0       0       0       0.08458 0.1025  0       0.08306
H269578 0    othe    881 CTD-3222D19.5       0.01984 0.1402  0.0402  0.02735 0.03785 0.06999 0.02226 0.03906 0.1483  0.07895 0.1078  0.2085  0.2069  0.1468  0.08235 0.096   0.1226  0.08766 0.06215 0.02861 0.1756  0.1205  0.0973  0.07171 0.08482 0.09991 0.3204  0.2108 
H269399 0    othe   2191 CTD-3222D19.7       0.5302  1.449   0.6965  0.5201  0.6012  0.6824  0.19785 0.2453  0.4082  0.5245  0.2978  0.5907  0.7002  1.086   0.2658  0.2375  0.5425  0.5602  0.3024  0.3151  0.9431  0.49895 0.336   0.2725  0.3281  0.2154  1.66    0.9114 
H255260 0    othe    424 CTD-3224I3.3        0       0.4113  0.07148 0       0       0       0       0       0       0.03529 0       0.05423 0       1.442   0.07665 0.08264 0       0       0       0       0       0.05555 0       0.09834 0.3986  0.04613 0.04951 0.08553
H250635 0    othe    564 CTD-3224K15.2       0.06622 0.3225  0.08183 0.09114 0.04822 0.03094 0       0       0       0.09109 0.03691 0       0       0       0       0       0.03024 0.02922 0.08172 0.024   0.07519 0       0.0253  0.02266 0       0       0.1822  0.03905
H272255 0    othe    542 CTD-3224K15.3       0.2936  0.664   0.3197  0.5327  0.1851  0.1572  0       0       0       0.1626  0.07239 0       0       0.06519 0       0       0.03003 0       0       0       0.1223  0.03889 0.03759 0.05915 0.06198 0.03689 0.6198  0.2111 
H261555 0    othe   1654 CTD-3229J4.1        0       0       0.01888 0       0       0       0       0       0       0       0       0       0       0.03366 0.00393 0       0       0       0       0       0       0       0       0       0       0.01996 0.04292 0      
H204771 0    pseu   3838 CTD-3232M19.2       0.09611 0.3571  0.1794  0.09405 0.1023  0.07648 0.09648 0.03905 0.122   0.1836  0.1387  0.1146  0.09416 0.2356  0.09865 0.1202  0.1558  0.1796  0.2164  0.09824 0.2074  0.15185 0.1384  0.1186  0.2127  0.1699  0.2988  0.7098 
H269839 0    pseu    310 CTD-3233P19.7       0       0       0       0       0       0       0       0       0       0       0       0       0       0       0       0       0       0       0       0       0       0       0       0       0       0       0       0      
H268892 0    pseu   1101 CTD-3233P19.8       0       0       0       0       0.0135  0.01929 0       0       0       0       0       0       0.02095 0       0       0       0       0       0       0       0       0       0       0       0       0       0       0.0227 
H266935 0    othe    548 CTD-3234P18.2       0.1563  3.268   0.5148  0.1491  0.2733  0.4628  0.176   0       0.2336  0.1201  0.09116 0.2192  0.1614  0.2996  0.03727 0.06483 0.07049 0.07166 0.06923 0       0.0726  0.16204 0.2052  0.0848  0.07128 0.03008 0.1017  0.2736 
H240808 0    pseu    289 CTD-3236F5.1        0       0.1483  0       0       0       0       0       0       0.06203 0.05317 0.08929 0.1359  0.1162  0.1518  0.1215  0.1406  0.1384  0.1138  0.07174 0       0.1659  0.06295 0.1489  0.06925 0.1332  0.1503  0       0.1875 
H253197 0    othe    853 CTD-3239E11.2       0       0       0       0       0       0       0       0       0       0       0       0       0       0.307   0       0       0       0       0       0       0       0       0       0       0       0       0       0      
H260445 0    pseu     53 CTD-3244O18.5       0       0       0       0       0       0       0       0       0       0       0       0       0       0       0       0       0       0       0       0       0       0       0       0       0       0       0       0      
H260524 0    pseu     90 CTD-3244O18.6       0       0       0       0       0       0       0       0       0       0       0       0       0       0       0       0       0       0       0       0       0       0       0       0       0       0       0       0      
H261511 0    pseu     68 CTD-3244O18.7       0       0       0       0       0       0       0       0       0       0       0       0       0       0       0       0       0       0       0       0       0       0       0       0       0       0       0       0      
H261026 0    othe   4996 CTD-3247F14.2       0.03439 0       0.165   0.02253 0.0073  0.07723 0.02002 0.01005 0.0225  0.006   0.02691 0.02005 0.03034 1.511   0.0401  0.1103  0.04244 0.02941 0.00693 0       0.0475  0.0178  0.01658 0.4051  0.1025  3.044   0.02709 0.02296
H267582 0    othe    359 CTD-3252C9.2        0       0       0       0       0       0       0       0       0       0.01405 0.1143  0.04053 0.04562 0       0       0.06019 0.1378  0       0       0       0       0       0       0       0.06565 0.1096  0       0.09136
H260832 0    othe   1490 CTD-3253I12.1       0       0       0.01857 0       0       0       0       0       0       0       0       0       0       0.04858 0       0       0       0       0       0       0       0       0       0       0       0       0       0      
H175826 0    prot   1768 CTDNEP1             36.47   46.66   43.49   36.06   35.06   31.61   39.385  113.5   49.64   49.29   55.01   64.74   65.61   48.52   55.41   56.49   46.87   48.33   36.07   19.11   53.93   50.57   51.19   48.49   58.37   61.47   77.15   54.94  
H230447 0    pseu    601 CTF2P               0       0       0       0       0       0       0       0       0       0       0       0       0.0347  0.02451 0       0       0       0       0       0       0       0       0       0       0       0       0       0      
H230869 0    pseu   2411 CTGLF10P            0.2253  0.7772  0.3881  0.2651  0.2811  0.2995  0.15245 0.1049  0.304   0.4203  0.3779  0.4076  0.4927  5.253   0.4048  0.4759  0.3356  0.3587  0.3508  0.3323  0.5582  0.34075 0.2995  0.2794  0.3654  0.4926  0.6483  0.5853 
H204150 0    pseu   2432 CTGLF11P            0.1533  0.5897  0.2639  0.1449  0.1709  0.185   0.1534  0.1006  0.2535  0.2296  0.2692  0.3057  0.4151  5.402   0.2458  0.302   0.3476  0.2947  0.3619  0.2127  0.3991  0.27925 0.2898  0.1919  0.2791  0.2759  0.3683  0.4245 
H179296 0    pseu   2463 CTGLF12P            0.7112  2.226   1.134   0.7343  1.205   1.217   0.87255 0.2107  0.46    1.011   0.5549  0.4865  1.269   8.939   0.4247  0.7486  0.7689  0.6795  1.187   0.4582  0.7884  0.57515 1.506   0.6009  0.7099  1.344   0.9289  1.034  
H243289 0    pseu    359 CTGLF8P             0       0.06022 0       0       0       0       0       0       0       0       0.04513 0.04386 0.05341 0.06344 0       0       0.05311 0       0       0       0.04751 0       0       0       0       0       0.04238 0.05486
H134030 0    prot   6874 CTIF                12.06   24.87   25.34   14.04   21.41   16.38   7.568   4.123   16.69   6.549   8.044   13.06   19.04   6.887   21.73   13.21   6.719   11.06   3.832   8.215   4.71    11.0255 11.57   18.38   9.65    7.055   4.636   8.208  
H249026 0    pseu   2727 CTNNAP1             0       0       0       0       0       0       0.0042  0       0       0       0       0       0       0.00714 0       0       0       0.01599 0       0       0.09175 0.04346 0       0       0       0       0       0      
H171793 0    prot   5726 CTPS1               1.613   3.781   3.72    1.833   2.506   2.646   2.108   3.324   10.93   4.18    6.206   18.16   4.252   10.33   3.43    3.096   3.508   4.308   1.952   8.109   9.394   10.7015 5.802   19.55   4.734   3.411   5.143   3.113  
H109861 0    prot   7719 CTSC                1.02    0.1877  0.5961  1.128   1.547   0.9792  2.009   0.9392  7.772   10.42   6.283   4.706   2.821   2.016   10.72   7.971   4.585   4.438   3.626   2.231   11      7.4345  7.561   5.993   23.42   3.668   32.27   7.487  
H135047 0    prot   2358 CTSL                13.64   12.84   13.4    13.81   19.33   16.46   33.825  14.63   54.52   47.04   24.28   51.24   52.51   46.58   53.43   39.65   38.22   17.45   18.21   36.15   19.36   41.635  41.48   43.18   67.64   13      70.68   39.42  
H188029 0    pseu   1013 CTSL3P              0       0       0       0       0       0       0.09008 0       0.01764 1.072   0       0       0       0.02559 0       0       0       0       0       0       0       0       0       0       0       0       0       0      
H236417 0    pseu    995 CTSLP1              0       0       0       0       0.02308 0.0311  0.12138 0       0       1.161   0       0       0       1.613   0       0       0       0       0.7208  0.2998  0.02759 0       0       0       0       0       0       0.2596 
H224036 0    pseu    388 CTSLP2              0       0       0       0       0       0       0.0155  0       0       0.201   0       0       0       0.09031 0       0       0       0       0.1772  0.1063  0       0       0       0       0       0       0       0.2568 
H228418 0    pseu    295 CTSLP3              0.06065 0.2178  0.1053  0.05659 0.07089 0.07988 0.08785 0       0       0.3822  0       0       0       0.3347  0       0       0       0.09541 0.3555  0.4768  0       0       0       0.05883 0       0       0       0.6304 
H230011 0    pseu    995 CTSLP4              0       0       0       0       0       0       0.02859 0       0       0       0       0       0       0.8563  0       0       0       0       0.0743  0       0       0       0       0       0       0       0       0.1291 
H228745 0    pseu    399 CTSLP5              0       0       0       0       0       0       0       0       0       0.1427  0       0       0       0.2297  0       0       0       0       0.1268  0.1223  0       0       0       0       0       0       0       0.1573 
H204437 0    pseu    995 CTSLP6              0       0       0       0       0       0       0.01068 0       0       0.06045 0       0       0       1.31    0       0       0       0       0.01983 0       0       0       0       0       0       0       0       0      
H232438 0    pseu    400 CTSLP7              0.04248 0.04524 0.03963 0.02659 0.0487  0.04927 0.0593  0       0       0.3757  0       0       0       0.1921  0       0       0       0.05855 0.31    0.2571  0       0       0       0.04236 0       0       0       0.3859 
H234575 0    pseu    960 CTSLP8              0       0       0.01477 0.01408 0       0       0       0       0.02907 0.1123  0       0       0       0.5937  0       0       0       0       0       0       0.05123 0.03174 0       0       0.1188  0       0       0      
H136943 0    prot   1711 CTSV                0.3313  0.08335 0.2257  0.4869  0.5102  0.449   0.04594 0.1381  0.1262  1.961   4.095   0.1173  0.08064 41.86   0.09583 0.4037  3.856   1.191   0.7811  0.05494 0.2628  0.53904 0.1306  0.05875 0.2913  26.13   0.1194  0.5804 
H231009 0    pseu   1390 CUBNP1              0       0       0       0       0       0       0       0       0       0       0       0       0       0.06615 0       0       0       0       0       0       0       0       0       0       0       0       0       0      
H234993 0    pseu   1132 CUBNP2              0       0       0       0       0       0       0       0       0       0       0       0       0       0.0904  0       0       0       0       0       0       0       0       0       0       0       0       0       0      
H235690 0    pseu   1735 CUBNP3              0       0       0.00721 0.01026 0       0       0       0       0       0       0       0       0       0.4283  0       0       0       0       0       0       0       0       0       0.00292 0       0.00945 0       0      
H248139 0    pseu   1859 CUL4AP1             0       0       0       0       0       0       0       0       0       0       0       0       0       0       0       0       0       0       0       0       0       0       0       0       0       0       0       0      
H272436 0    pseu    297 CUX2P1              0       0       0       0       0       0       0       0       0       0       0       0       0       0       0       0       0       0       0       0       0       0       0       0       0       0       0       0      
H214319 0    pseu   1094 CXADRP1             0.01557 0       0.01578 0.03066 0.02137 0.02121 0.018   0       0.2441  0.01596 0.07691 0.01538 0       10.52   0       0.07907 0.1276  0.08998 0.08539 0.04006 0.1276  0.02668 0.01731 0       0.02236 0.1683  0       0.05105
H258712 0    pseu   1088 CXADRP2             0       0       0       0       0.01719 0       0       0       0       0       0       0       0       40.99   0       0       0       0       0       0.02151 0.03447 0       0       0       0       0       0       0      
H265766 0    othe   1951 CXADRP3             0       0       0       0       0       0       0       0       0       0       0       0       0       3.207   0       0       0       0       0.01959 0       0       0       0       0       0       0       0       0      
H169248 0    prot   1903 CXCL11              0.1635  0.03373 0.05435 0.1557  0.1702  0.09763 0.02941 0.02271 0.0209  0.1282  0.06921 0.01934 0       0.06865 0.1183  0.05087 0.06174 0.06335 1.059   0.02654 0.1094  0.03284 0.02152 0.05358 0.4149  0.02213 0.662   0.07046
H250339 0    pseu    214 CXCL1P              0       0       0       0       0       0       0       0       0       0       0       0       0       0       0       0       0       0       0       0       0       0       0       0       0       0       0       0      
H229754 0    pseu   2501 CXCR2P1             0.01453 0       0.01331 0.01415 0.01119 0.01381 0.02497 0       0.06498 0.03155 0.04605 0.03526 0.01622 0.04202 0.06237 0.04364 0.03044 0.04113 0.01665 1.14    1.307   0.17983 0.1369  0.07112 0.8948  0.01525 42.68   0.04177
H188011 0    prot   2603 CXXC11              12.87   0.6742  6.806   10.84   27.86   16.94   0.02078 0.00701 0.03286 0.03818 0.1153  0.06201 0.02787 0.7165  0.07786 0.06979 0.09617 0.1792  0.02645 0.03558 0.2592  0.05674 0.02841 0.04272 0.3489  0.03657 1.275   0.09108
H187893 0    pseu   3138 CXXC1P1             0       0       0       0       0       0       0       0       0       0       0       0       0.05327 0.05553 0       0       0       0       0       0       0       0       0.00662 0       0       0       0       0      
H196741 0    prot   1237 CXorf24             0.9623  2.934   0.8229  0.9633  1.079   0.91    1.1735  1.665   1.372   1.285   1.867   3.058   2.707   1.541   1.658   1.779   1.6     1.069   0.6559  0.4461  1.56    1.446   1.145   1.55    1.314   1.315   1.917   2.438  
H187516 0    prot    499 CXorf27             0       0       0       0       0.0247  0.03735 0       0       0       0       0       0       0       34.23   0       0       0       0       0       0       0       0       0       0       0       0       0       0      
H228459 0    prot    778 CXorf28             0.7537  0.08251 0.2936  0.6808  0.4519  0.5501  0       0       0       0       0.08614 0       0.02585 0       0       0       0       0       0       0       0       0       0       0       0       0.1723  0.05895 0      
H205081 0    prot   2944 CXorf30             0.1681  0.01267 0.1259  0.1722  0.489   0.5859  0       0       0       0.04928 0       0       0       0.9791  0       0       0       0       0       0.01333 0       0       0       0       0.1556  0       0.01194 0.1711 
H204904 0    prot    517 CXorf31             0.03496 0       0       0       0.04345 0       0.25125 0       0.07656 0.08774 0.04481 0.06981 0.1033  0.3699  0.04289 0.06252 0.03456 0.07736 0.1672  0.1154  0.01546 0       0.2385  0       0.08311 0       0.05122 0.1565 
H215115 0    othe   1884 CXorf49             0       0       0       0       0       0       0       0       0       0       0       0       0       0       0       0       0       0       0       0       0       0       0       0       0       0       0       0      
H215113 0    othe   1884 CXorf49B            0       0       0       0       0       0       0       0       0       0       0       0       0       0       0       0       0       0       0       0       0       0       0       0       0       0       0       0      
H224440 0    othe    429 CXorf51A            0       0       0       0       0       0       0       0       0       0       0       0       0       0       0       0       0       0       0       0       0       0       0       0       0       0       0       0      
H235699 0    othe    434 CXorf51B            0       0       0       0       0       0       0       0       0       0       0       0       0       4.057   0       0       0       0       0       0       0       0       0       0       0       0       0       0      
H165182 0    prot   1776 CXorf58             0.04068 0.02042 0.02458 0.03141 0.05736 0.03458 0.05304 0.03381 0       0.04434 0.01565 0.01211 0.02356 2.772   0.01809 0.02434 0.03705 0.01876 0.05391 0.01835 0.02125 0.01099 0.0922  0       0.02565 0.01051 0.03817 0.06658
H204019 0    prot    546 CXorf61             0       0       0       0       0       0       0       0       0       0       0       0       0       45.95   0       0       0.4307  0       0       0       0       0       0       0       0       0       0       0      
H183631 0    prot   1226 CXorf64             0       0       0       0.01931 0.01928 0       0.56029 0.03458 0       0       0       0.03595 0       0.01516 0       0       0.05501 0       0       0       0       0       0       0       0       0       0.08407 0      
H162144 0    prot   8891 CYB561A3            1.156   2.385   1.348   1.291   1.424   1.338   1.368   2.393   4.249   3.257   3.383   5.358   6.628   4.851   3.827   3.662   2.849   3.027   1.954   2.792   5.147   4.055   51.82   3.771   4.497   4.872   10.12   3.79   
H166347 0    prot   1132 CYB5A               10.04   20.35   9.478   10.09   11.09   10.41   16.1    5.37    105.6   127.6   27.12   22.33   102.7   22.4    89.85   88.01   21.45   70.92   91.32   326.3   68.98   50.46   43.44   17.23   106.7   39.96   35.9    18.33  
H257503 0    pseu    388 CYB5AP5             0       0       0       0       0       0       0       0       0       0       0       0       0       0       0       0       0       0       0       0       0       0       0       0       0       0       0       0      
H213882 0    pseu    398 CYB5P4              0       0       0       0       0       0       0       0       0       0       0       0       0       0       0       0       0       0       0       0       0       0       0       0       0       0       0       0      
H232901 0    pseu    293 CYCSP10             0.1466  1.021   0.2691  0.1265  0.2824  0.3972  0.22605 0.155   0.7342  0.1956  0.4358  0.5523  0.6913  2.858   0.5587  0.5796  0.4535  0.247   0.1473  0.03622 0.4579  0.43695 0.1967  0.2225  0.2578  0.2538  0.3558  0.7702 
H224263 0    pseu    299 CYCSP12             0       0       0       0       0       0       0       0       0       0       0       0       0       0       0       0       0       0       0       0       0       0       0       0       0       0       0       0      
H259547 0    pseu    300 CYCSP2              0       0       0       0       0       0       0       0       0       0       0       0       0       0       0       0       0       0       0       0       0       0       0       0       0       0       0       0      
H255370 0    pseu    315 CYCSP25             0       0       0       0       0       0       0       0       0       0       0       0       0       0       0       0       0       0       0       0       0       0       0       0       0       0       0       0      
H254601 0    pseu    319 CYCSP26             0       0       0       0       0       0       0       0       0       0       0       0       0       0       0       0       0       0       0       0       0       0       0       0       0       0       0       0      
H255379 0    pseu    317 CYCSP29             0       0       0       0       0       0       0       0       0       0       0       0       0       0       0       0       0       0       0       0       0       0       0       0       0       0       0       0      
H257648 0    pseu    171 CYCSP30             0       0       0       0       0       0       0       0       0       0       0       0       0       0       0       0       0       0       0       0       0       0       0       0       0       0       0       0      
H223625 0    pseu    320 CYCSP32             0       0       0       0       0       0       0       0       0       0       0       0       0       0.112   0       0       0       0       0       0       0       0       0       0       0       0       0       0      
H233545 0    pseu    326 CYCSP33             0       0       0       0       0       0       0       0       0       0       0       0       0       0       0       0       0       0       0       0       0       0       0       0       0       0       0       0      
H176268 0    pseu    303 CYCSP34             0.573   1.455   0.653   0.7138  0.6041  0.8643  0.3587  0.1389  0.4738  0.5335  0.7783  0.7825  0.9521  1.51    0.5146  0.8319  0.8295  0.5799  0.6819  0.5468  1.296   0.86425 0.4967  0.7036  0.6744  0.6241  1.429   2.571  
H233549 0    pseu    303 CYCSP35             0       0       0       0       0       0       0       0       0       0       0       0       0       0       0       0       0       0       0       0       0       0       0       0       0       0       0       0      
H260690 0    pseu    308 CYCSP39             0       0       0       0       0       0       0       0       0       0       0       0       0       0       0       0       0       0       0       0       0       0       0       0       0       0       0       0      
H262870 0    pseu    292 CYCSP40             0.0456  0.09248 0.05124 0.0484  0.04729 0       0.10525 0.07324 0.1344  0.113   0.2196  0.1321  0.07236 0.1403  0.3508  0.3115  0.1179  0       0       0       0.04782 0.03773 0.06158 0.06769 0.412   0.08047 0.1664  0.3375 
H227691 0    pseu    191 CYCSP41             0       0       0       0       0       0       0       0       0       0       0       0       0       0.1585  0       0       0       0       0       0       0       0       0       0       0       0       0       0      
H224524 0    pseu    237 CYCSP42             0       0       0       0       0       0       0       0       0       0       0       0       0       0       0       0       0       0       0       0       0       0       0       0       0       0       0       0      
H227949 0    pseu    198 CYCSP46             0       0       0       0       0       0       0       0       0       0       0       0       0       0       0       0       0       0       0       0       0       0       0       0       0       0       0       0      
H233843 0    pseu    321 CYCSP48             0       0       0       0       0       0       0       0       0       0       0       0       0       0       0       0       0       0       0       0       0       0       0       0       0       0       0       0      
H224240 0    pseu    318 CYCSP49             0       0       0       0       0       0       0       0       0       0       0       0       0       0.07156 0       0       0       0       0       0       0       0       0       0       0       0       0       0      
H235700 0    pseu    309 CYCSP52             0       0.0661  0       0       0       0       0       0       0       0       0.08614 0       0       0.05913 0       0       0.06131 0.06027 0.04887 0       0.0686  0.02657 0       0       0.04904 0.1759  0       0      
H214810 0    pseu    309 CYCSP55             0       0       0       0       0       0       0       0       0       0       0       0       0       0.2167  0       0       0       0       0       0       0       0       0       0       0       0       0       0      
H249909 0    pseu    144 CYCTP               0       0       0       0       0       0       0       0       0       0       0       0       0       0       0       0       0       0       0       0       0       0       0       0       0       0       0       0      
H240194 0    pseu    912 CYMP                0.01305 0.1078  0.1059  0       0.01926 0       0       0       0       0       0       0       0.09167 1.001   0.04565 0.04022 0       0.2477  0       0       0       0       0       0       0.03711 0       0       0      
H203886 0    othe    150 CYP17A1-AS1         0.326   1.054   0.4281  0.3378  0.2557  0.509   0.16075 0.8937  0.2725  0.3809  0.3485  0.4011  0.3643  6.517   0.5037  0.6124  0.2259  0.3046  0.1314  0.4019  0.254   0.23915 9.379   0.7723  0.3142  0.3889  0.3687  2.205  
H232973 0    othe   3834 CYP1B1-AS1          0.0721  0.04648 0.348   0.08392 0.0419  0.1103  0.17675 0.05515 0.2112  0.2     0.3477  1.214   0.2342  0.3333  0.3865  0.5393  0.1532  0.1672  0.06816 0.09891 0.3994  0.27475 0.2181  0.1085  0.3007  0.1831  0.7622  0.263  
H228024 0    pseu   1427 CYP1D1P             0       0       0       0       0       0       0       0       0       0       0       0       0       0       0       0       0       0       0       0       0       0       0       0       0       0       0       0      
H204338 0    pseu   1438 CYP21A1P            0.535   1.224   0.6573  0.3979  0.6759  0.972   0.2557  0.04579 0.4501  1.559   0.271   0.8047  1.928   0.607   0.2298  0.5623  1.033   0.2536  0.1089  6.8     0.379   0.9532  67.61   0.3675  0.3406  0.1878  2.501   1.071  
H186684 0    prot   4482 CYP27C1             0.1367  0.01578 0.08626 0.08872 0.09607 0.05246 0.20158 0.02708 0.8579  0.09202 1.588   0.4297  0.1047  0.2504  0.3659  0.2544  0.0956  0.135   0.04162 0.04486 0.3968  0.5649  0.07725 0.0576  0.05336 2.043   0.1175  0.1032 
H255974 0    prot   1765 CYP2A6              0.1048  0.1502  0.09571 0.1021  0.1518  0.07632 0.03306 0.06712 0.2897  0.02653 0.8841  0.4321  0.7236  0.1548  0.3619  0.3657  0.07719 0.0478  0.03275 271.9   0.07836 0.09568 0.2844  0.07129 0.2561  0.08665 0.06816 0.08652
H233441 0    pseu   1820 CYP2AB1P            0       0.0128  0.01425 0       0       0       0       0       0.04442 0       0       0       0       0.09541 0       0       0       3.229   0       0       0       0       0       0       0       0       0       0      
H216998 0    pseu   1166 CYP2AC1P            0       0       0       0       0       0       0       0       0       0       0       0       0       0.01445 0       0.01125 0       0       0       0       0       0       0       0       0       0       0       0      
H256612 0    pseu   3083 CYP2B7P1            0.5023  0.2957  0.8717  0.4054  0.4228  0.3394  0.05108 0.05059 0.2128  0.1073  1.398   0.6506  0.7125  0.5323  0.2994  0.2643  0.08364 0.2906  0.06994 9.218   0.3892  0.19705 0.1244  0.1402  41.65   0.09971 0.3036  0.1192 
H229641 0    pseu    290 CYP2C56P            0       0       0       0       0       0       0       0       0       0       0       0       0       0       0       0       0       0       0       0       0       0       0       0       0       0       0       0      
H235199 0    pseu    472 CYP2C58P            0       0       0       0       0       0       0       0       0       0       0       0       0       0       0       0       0       0       0       0.1054  0.04777 0       0       0       0       0       0       0      
H228460 0    pseu    267 CYP2C59P            0       0       0       0       0       0       0       0       0       0       0       0       0       0       0       0       0       0       0       0       0       0       0       0       0       0       0       0      
H260863 0    pseu    138 CYP2C60P            0       0       0       0       0       0       0       0       0       0       0       0       0       0       0       0       0       0       0       0       0       0       0       0       0       0       0       0      
H270648 0    pseu    289 CYP2C61P            0       0       0       0       0       0       0       0       0       0       0       0       0       0       0       0       0       0       0       0       0       0       0       0       0       0       0       0      
H205702 0    pseu   1985 CYP2D7P1            1.7     4.391   3.261   1.943   2.475   2.548   0.4068  0.182   1.786   2.707   2.279   1.687   1.991   2.58    1.398   1.989   1.79    1.438   1.116   50.51   3.176   1.5235  1.064   0.9582  2.024   2.685   2.995   4.279  
H226450 0    pseu   1481 CYP2D8P1            0.2416  1.103   0.4991  0.2494  0.3355  0.3413  0.11541 0.06106 0.6577  0.4942  0.6764  0.632   0.6753  1.949   0.4211  0.5652  0.5298  0.3922  0.3448  1.548   0.8833  0.40105 0.3061  0.2798  0.6212  0.8203  0.5946  1.097  
H237118 0    pseu   1050 CYP2F1P             0.04279 0.06973 0.05596 0.04562 0.05174 0.04256 0.04548 0.07363 0.1694  0.06516 0.1333  0.2322  0.1542  0.6444  0.2327  0.2124  0.1266  0.07709 0.05902 0.08016 0.1182  0.12685 0.1515  0.1852  0.1906  0.07938 0.1119  0.1886 
H130612 0    pseu   2506 CYP2G1P             0.05646 0.2177  0.1224  0.05403 0.05993 0.05744 0.03185 0.02519 0.03278 0.02808 0.1397  0.1782  0.1526  0.1309  0.07157 0.08702 0.03264 0.0169  0.01445 0.05574 0.02114 0.0346  0.05284 0.04758 0.2255  0.02734 0.08232 0.07854
H268101 0    pseu   1476 CYP2G2P             0       0       0       0       0       0       0       0       0       0       0       0       0       0.3007  0       0       0       0       0       0       0       0       0       0       0       0       0       0      
H233622 0    pseu   1277 CYP2T2P             0.296   2.753   0.4803  0.3602  0.4712  0.3797  0.3794  0.1505  1.5     0.7227  6.956   1.715   2.047   0.6546  1.155   1.809   0.8025  0.7426  0.2372  0.1035  0.6478  0.86755 0.4589  0.7623  0.5728  0.9114  1.163   0.6519 
H268529 0    pseu    810 CYP2T3P             0       0       0       0       0       0       0       0       0       0       0.02473 0       0.01981 0.1095  0       0       0       0       0       0       0       0       0       0       0       0       0       0      
H237180 0    pseu    266 CYP46A4P            0       0       0       0       0       0       0       0       0       0       0       0       0       0       0       0       0       0       0       0       0       0       0       0       0       0       0       0      
H225506 0    othe    895 CYP4A22-AS1         0.05724 0.02644 0.1899  0.06498 0.06272 0.1253  0       0       0.02037 0.4285  0.07836 0       0       0.2507  0.04046 0.06431 0.08213 0       0.01718 0.00997 0.05284 0.02792 0.05434 0.01744 0.05129 0.04769 0.02069 0.02345
H267241 0    pseu    746 CYP4F10P            0       0       0       0       0       0       0       0       0       0       0       0       0       0       0       0       0       0       0       0.02293 0       0       0       0       0       0       0       0      
H186115 0    prot   2512 CYP4F2              0.02706 0.03758 0.1069  0.0221  0.01634 0.01215 0       0       0.2606  3.336   0.2439  0.01597 0       0.5429  0       0.0129  0.01238 0.08363 0.01742 55.48   17.49   0.46235 0       0       0       0.2937  0.01775 0      
H269516 0    pseu   1567 CYP4F23P            0       0       0       0       0       0       0       0       1.678   0       0.04914 0       0.3164  0.2422  0       0.8879  1.483   0       0.02389 0.03159 0.03953 0.01243 0       0       0       0.113   0       0      
H267594 0    pseu   1441 CYP4F24P            0.3153  0.343   0.3072  0.2732  0.2305  0.2849  0.20745 0.02318 0.4492  0.1012  0.6101  0.6715  2.232   0.302   0.2599  0.4062  0.1603  0.3743  0.1656  0.06656 0.6256  0.55385 0.05719 0.2163  0.2     0.1793  0.08644 0.1524 
H224106 0    pseu    517 CYP4F25P            0.1086  0.1419  0.1883  0.1363  0.145   0.2044  0.10668 0       0.03459 0.06543 0.06984 0.0347  0       4.936   0.0294  0.05099 0.1135  0.04065 0.189   0.04505 0.1375  0.10681 0.03559 0       0.1685  0.07935 0.4432  0.1552 
H248313 0    pseu     93 CYP4F27P            0       0       0       0       0       0       0       0       0       0       0       0       0       0       0       0       0       0       0       0       0       0       0       0       0       0       0       0      
H228314 0    pseu   1710 CYP4F29P            1.755   1.331   2.645   1.197   1.861   8.468   0.14129 0.1476  11.02   0.7366  5.377   0.4021  1.774   10.49   3.102   6.432   1.945   0.8216  1.899   0.3293  1.194   0.9114  0.8023  0.1162  1.969   0.5665  2.199   1.998  
H186529 0    prot   5412 CYP4F3              0.1152  0.03777 0.2265  0.2265  0.1311  0.09504 0.04852 0.02425 4.006   5.21    3.179   0.06818 0.02526 0.2571  0.055   0.05858 0.2682  0.4979  0.07174 66.48   5.36    0.56303 0.07824 0.03133 0.9394  1.96    3.987   0.05787
H214081 0    pseu   2861 CYP4F30P            0       0       0       0       0.01282 0.00458 0.11635 0       0       0       0       0       0       3.634   0       0       0       0.04833 0.01132 0       0       0       0       0       0       0       0       0      
H178206 0    prot   1884 CYP4F31P            0       0       0       0       0.00973 0       0.01488 0       0       0       0       0       0       6.492   0       0       0       0       0       0       0       0       0       0       0       0       0       0      
H223564 0    pseu    501 CYP4F32P            0.1367  0.03976 0.173   0.2997  0.7393  2.123   0       0       0.104   0.1397  0.03934 0       0       40.73   0       0.05014 0.1162  0       0.2979  0       0       0       0       0       0       0       0.03031 7.104  
H244155 0    pseu    478 CYP4F34P            0.0702  0       0.2567  0.05468 0.266   0.1447  0       0       0.3488  0.2066  0.1394  0       0.07458 23.69   0.165   0.3326  0.2024  0.1064  0.3598  0       0.173   0.06015 0.1014  0       0.1325  0.07123 0.2746  0.3078 
H265787 0    othe   2873 CYP4F35P            0.1803  0.01477 0.4472  0.1526  0.1952  0.2987  0       0.03218 0.4954  0.1748  0.1536  0.02206 0.01832 3.17    0.04452 0.2958  0.17    0.2108  0.463   0.016   0.2414  0.12372 0.04084 0.00705 0.1788  0.03567 0.373   0.488  
H273330 0    pseu    185 CYP4F36P            0       0       0       0       0       0       0       0       0       0       0       0       0       0       0       0       0       0       0       0.09963 0       0       0       0       0       0       0       0      
H239402 0    pseu   2497 CYP4F43P            0       0       0       0       0.02218 0       0.15755 0       0       0       0       0       0       4.79    0       0       0       0.04012 0.00838 0       0       0       0       0       0       0       0       0      
H253748 0    pseu    409 CYP4F44P            0       0       0       0       0       0       0       0       0       0       0       0       0       0.06635 0       0       0       0       0       0       0       0       0       0       0       0       0       0      
H233244 0    othe    779 CYP4F59P            0.2199  0.3533  0.4344  0.3196  0.423   0.4999  0.21591 0       0.06691 0.1695  0.1292  0.05524 0.05482 13.27   0.05392 0.0903  0.1968  0.0698  0.2453  0.1233  0.3209  0.20375 0.06136 0.02518 0.303   0.1423  0.8288  0.2824 
H230635 0    pseu    477 CYP4F60P            0.00938 0       0       0.02811 0.03875 0.03864 0       0       0       0       0       0       0       0.2088  0       0       0       0       0       0       0       0       0       0       0       0       0       0      
H235327 0    pseu    506 CYP4F61P            0.0399  0       0.03313 0.08665 0.09001 0.05941 0       0       0       0.01658 0       0       0       0.5905  0       0       0       0       0       0       0       0       0       0       0.04062 0.03366 0       0      
H186526 0    othe   2080 CYP4F8              0       0       0       0       0       0       0       0       1.835   0       0.1986  0       0       0.09312 0       0.05204 0.00744 0       0       0       0       0       0       0       0       4.213   0       0      
H186160 0    prot   1984 CYP4Z1              0.2338  0.2816  0.5869  0.2278  0.751   0.4649  0.1809  0.1955  0.4296  0.1042  0.1923  0.08775 0.02107 0.3874  1.167   1.661   0.5089  0.2084  0.03462 0.1837  0.1129  0.0747  0.08633 0.3461  0.9329  0.4684  0.01341 0.3076 
H154198 0    pseu   1586 CYP4Z2P             0       0       0.01502 0       0.01999 0.01793 0.02192 0.03025 0.3766  0.06567 0.07153 0.02698 0       0.04191 0.2339  0.611   0.04623 0.00973 0       0       0.01376 0.01222 0.00864 0.01403 0.1399  0.1182  0       0.06222
H241095 0    pseu   1506 CYP51P1             0.06658 0.08448 0.09561 0.07472 0.111   0.06899 0.0455  0.02283 0.06953 0.08524 0.1328  0.05937 0.1165  0.5252  0.07145 0.06103 0.09198 0.1236  0.09906 0.1018  0.1216  0.09073 0.2099  0.06183 0.1427  0.1172  0.03058 0.07125
H233588 0    pseu   1497 CYP51P2             0.2813  0.3639  0.3222  0.3003  0.3651  0.2377  0.17565 0.07959 0.3162  0.2101  0.3439  0.2094  0.4142  1.611   0.21    0.2282  0.3729  0.3669  0.2493  0.3092  0.4146  0.26905 0.7377  0.2112  0.4786  0.3207  0.3841  0.2448 
H215223 0    pseu   1425 CYP51P3             0       0       0       0       0       0       0       0       0       0.00889 0.03319 0       0       0       0.01928 0.02389 0       0       0       0       0       0       0       0.00925 0.02163 0.03792 0       0.04592
H120306 0    prot   2140 CYSTM1              19.29   8.951   16.46   15.71   18.84   17.64   15.485  42.42   19.4    59.94   9.614   15.06   11.49   16.11   30.85   26.52   11.58   257.8   16.65   8.465   25.61   21.335  50.56   20.55   35.2    8.561   14.38   28.12  
H183146 0    prot    874 CYorf17             0       0       0       0       0       0       0       0       0       0       0       0       0       0.1142  0       0       0       0       0       0       0.09597 0       0       0       0       0       0       0      
H221031 0    othe    191 CoTC_ribozyme       0       0       0       0       0       0       0       0       0       0       0       0       0       0       0       0       0       0       0       0       0       0       0       0       0       0       0       0      
H207830 0    othe      3 D86994.1            0       0       0       0       0       0       0       0       0       0       0       0       0       0       0       0       0       0       0       0       0       0       0       0       0       0       0       0      
H207834 0    othe     48 D86994.2            0       0       0       0       0       0       0       0       0       0       0       0       0       0       0       0       0       0       0       0       0       0       0       0       0       0       0       0      
H207833 0    othe      5 D86998.1            0       0       0       0       0       0       0       0       0       0       0       0       0       0       0       0       0       0       0       0       0       0       0       0       0       0       0       0      
H264629 0    othe     34 D87007.1            0       0       0       0       0       0       0       0       0       0       0       0       0       0       0       0       0       0       0       0       0       0       0       0       0       0       0       0      
H207835 0    othe      6 D87015.1            0       0       0       0       0       0       0       0       0       0       0       0       0       0       0       0       0       0       0       0       0       0       0       0       0       0       0       0      
H207832 0    othe     93 D87024.1            0       0       0       0       0       0       0       0       0       0       0       0       0       0       0       0       0       0       0       0       0       0       0       0       0       0       0.255   0      
H245598 0    othe   1819 DACT3-AS1           0.1702  0.08811 0.2114  0.1814  0.1901  0.2468  0.05706 0       0.1408  0.07066 0.1285  0.254   0.0659  4.344   0.04792 0.05946 0.04281 0.07363 0.01978 0.02452 0.09337 0.13115 0.03968 0.4742  0.1018  0.05135 0.1741  0.0543 
H149476 0    prot   4830 DAK                 3.151   3.377   3.737   3.134   2.604   2.619   1.5925  1.589   6.466   8.772   4.547   4.392   5.98    17.7    3.605   5       4.552   6.246   5.003   16.14   35.45   3.819   39.61   3.389   4.438   7.145   6.033   7.431  
H226950 0    othe   1126 DANCR               22.37   27.9    23.26   18.83   21.63   28.57   33.395  17.48   32.2    41.57   31.53   32.99   84.63   17.97   15.22   22.75   33.34   36.53   39.17   11.85   25.51   24.83   41.99   22.65   21.13   25.33   38.02   33.64  
H182346 0    prot   1916 DAOA                0       0       0       0       0       0       0       0       0       0       0       0       0       0       0       0       0       0       0       0       0       0       0       0       0       0       0       0      
H232307 0    othe   2103 DAOA-AS1            0       0       0       0       0       0       0       0       0       0       0       0       0       0.04918 0       0       0       0       0       0       0       0       0       0       0       0       0       0      
H112977 0    prot   2750 DAP                 15.43   5.626   14      15.41   12.45   16.52   16.392  2.416   40.11   50.12   31.42   40.53   46.7    24.12   33.23   34.65   54.88   57.78   84.25   51.4    40.98   26.01   60.91   68.03   43.11   24.29   32.21   56.11  
H225082 0    pseu    275 DAP3P1              0       0       0       0       0       0       0       0       0       0       0       0       0       0.3215  0       0       0       0       0       0       0       0       0       0       0       0       0       0      
H228507 0    pseu    509 DAP3P2              0       0       0       0       0       0       0       0       0.0391  0.04698 0.07479 0.08598 0.1045  0.03581 0.09339 0.08363 0.06668 0       0       0       0.132   0.08156 0.06745 0.07293 0.07996 0.08267 0.1342  0.1154 
H236709 0    othe    700 DAPK1-IT1           0       0       0       0       0       0       0       0       0       0       0       0       0       0       0       0       0       0       0       0       0       0       0       0       0       0       0       0      
H213088 0    prot   1944 DARC                4.876   73.5    8.307   4.16    5.069   7.578   4.6935  8.075   24.93   2.646   48.58   49.18   4.767   3.679   132.6   108.3   24.32   13.49   3.664   0.1975  20.02   22.455  3.61    22.44   44.59   33.88   44.38   18.76  
H123977 0    prot   2915 DAW1                0.4715  0       0.3503  0.7675  0.7973  1.952   0.04291 0       0       0.06879 0       0       0       20.32   0.04056 0.01187 0       0       0       0       0.00957 0       0       0.2132  0.6999  0.0339  0       0.02692
H223825 0    pseu    506 DAZAP2P1            0.02848 0.1052  0.03374 0.0526  0.04828 0.0633  0.01291 0.02689 0.03208 0.03177 0.03507 0.03587 0.03308 0.448   0.03404 0.03373 0.03049 0.03046 0       0.0361  0.03919 0.03627 0.03572 0.03475 0.05016 0.02934 0.04297 0.04359
H235489 0    pseu   1896 DBF4P1              0.02844 0.1844  0.07636 0.03699 0.04423 0.08568 0.03809 0.04058 0.1354  0.06938 0.1272  0.1522  0.214   3.656   0.106   0.125   0.1338  0.1392  0.1014  0.04545 0.2068  0.10582 0.1087  0.06335 0.138   0.1238  0.2245  0.1333 
H225756 0    othe   2019 DBH-AS1             1.217   1.937   2.332   0.8393  2.239   1.225   0.612   0.1077  0.8706  3.438   0.7315  1.254   2.001   1.384   0.2989  0.3837  0.2526  0.9689  3.777   33.71   1.369   0.61795 2.36    0.26    2.427   0.2559  1.66    1.407  
H231784 0    pseu   2517 DBIL5P              0.3507  1.168   0.5214  0.2926  0.5218  0.4485  0.08304 0.05414 0.204   0.1454  0.1966  0.1509  0.1725  12.85   0.1129  0.1163  0.1301  0.1914  0.07993 0.04415 0.1383  0.13801 0.1425  0.1699  0.1329  0.5387  0.1335  0.198  
H242412 0    pseu   1691 DBIL5P2             0.02231 0.05065 0.02976 0.01778 0.02209 0.03533 0.01564 0.02037 0       0       0       0.0233  0.02412 0.02442 0       0       0       0       0       0       0       0       0       0       0       0.00493 0       0.01694
H218748 0    pseu    259 DBIP1               0       0       0       0       0       0       0       0       0       0       0       0       0       0       0       0       0       0       0       0       0       0       0       0       0       0       0       0      
H251366 0    pseu    261 DBIP2               0       0       0       0       0       0       0       0       0       0       0       0       0       0.5751  0       0       0       0       0       0       0       0       0       0       0       0       0.06726 0      
H242562 0    pseu   1329 DCAF13P1            0       0       0       0       0       0       0.00617 0.02334 0.03349 0.02048 0.04898 0.03377 0.03068 0.1542  0.033   0.03139 0.0254  0       0       0.0261  0.02152 0.01727 0.01975 0.02314 0.01317 0.02374 0       0.03038
H250816 0    pseu    553 DCAF13P2            0       0       0       0       0       0       0       0       0       0       0       0       0       0       0       0       0       0       0       0       0       0       0       0       0       0       0       0      
H259378 0    pseu   1333 DCAF13P3            0.02886 0.0703  0.03738 0.02604 0.01859 0.02336 0.04081 0.00445 0.07855 0.06085 0.1435  0.1097  0.13    0.2287  0.07907 0.09038 0.1029  0.03621 0.0185  0.03038 0.05453 0.03999 0.03111 0.08643 0.09435 0.1493  0.06115 0.1214 
H163257 0    prot   4812 DCAF16              3.609   6.307   3.688   4.029   5.402   4.283   3.1715  2.599   8.377   4.539   7.123   10.67   14.84   8.307   6.692   7.103   7.407   5.311   4.476   1.537   6.974   6.5895  4.58    5.245   6.384   7.887   6.308   7.588  
H189186 0    prot   2572 DCAF8L2             0       0       0       0       0       0       0       0       0       0       0       0       0       0.6303  0       0       0       0       0       0       0       0       0       0       0       0       0       0      
H161634 0    prot    869 DCD                 0.06138 0.1106  0.1375  0.09498 0.0805  0.06121 0.14345 0.1385  0.09396 0.1073  0.1165  0.1245  0.1109  0.1956  0.227   0.1793  0.1618  0.1072  0.1414  0.09879 0.1677  0.11557 0.08556 0.1603  0.1216  310.5   0.08794 0.1188 
H170959 0    prot  11486 DCDC1               0.04438 0.01562 0.04168 0.2463  0.1404  0.1487  0.00484 0       0.0127  0.1552  0.01855 0.06975 0.09175 1.198   0.00923 0.04666 0.04588 0.01045 0.0599  0.3375  0.00349 0.00806 0.02836 0.01019 0.05904 0.02047 0.00449 0.3032 
H197410 0    prot  14498 DCHS2               0.2096  0.08309 0.5656  0.2129  0.3762  1.003   0.0032  0.01284 0.2458  0.04429 0.05976 0.8194  0.2864  1.036   0.04316 0.113   0.06846 0.351   0.00982 0.01209 0.07976 0.6182  0.01751 0.01584 0.0666  0.1184  0.00995 0.03578
H237470 0    pseu    813 DCLRE1CP1           0.1296  0.0778  0.1185  0.05431 0.0716  0.1186  0       0       0       0       0       0       0       0.6849  0       0       0.02051 0       0       0       0.05823 0.00847 0       0       0.09833 0       0.3647  0      
H162290 0    prot   6060 DCP1A               1.988   6.782   2.366   2.016   2.264   2.603   3.428   3.398   6.757   3.54    5.525   7.821   8.229   5.295   6.917   6.687   4.325   4.24    2.739   2.297   5.624   5.6605  5.157   5.08    6.008   4.588   5.807   6.076  
H163354 0    prot   2475 DCST2               0.2776  1.441   0.3697  0.3062  0.4576  0.3759  0.2213  0.149   0.674   0.5687  3.251   1.219   1.252   12.48   1.315   2.533   2.325   0.9824  0.3578  0.8545  1.895   1.00605 0.5723  0.5643  0.6891  5.735   0.724   1.443  
H164935 0    prot   2772 DCSTAMP             1.072   0       0.1671  0.01539 0.03427 0.02263 0       0       0       0.05175 0       0       0       0.03433 0.1432  0.02808 0.0354  0       0.00922 0.0672  0       0       0.02368 0.01011 0.9421  0       0.02527 0.01548
H237737 0    othe   2605 DCTN1-AS1           1.261   0.4194  1.476   1.436   1.462   3.298   0.00773 0       0.03228 0.02396 0.01701 0.0169  0.01312 0.2188  0.0136  0.01646 0.02532 0.09764 0.00797 0       0.03563 0.02941 0.0134  0.00788 0.01973 0.01638 0.02424 0.01692
H233613 0    othe    370 DCUN1D2-AS          0.06828 1.078   0.1568  0.09    0.09503 0.09632 0.21935 0.06498 0.1963  0.1767  0.3128  0.3152  0.457   1.081   0.279   0.2864  0.2972  0.1544  0.1283  0.0628  0.1803  0.1538  0.1386  0.1133  0.3095  0.2736  0.182   0.2012 
H178404 0    prot   2389 DDC8                0.06316 0.01214 0.02763 0.05593 0.07378 0.02769 0.02849 0.00717 0.06879 0.03167 0.1218  0.1218  0.1787  31.85   0.08827 0.06352 0.0503  0.04644 0.0288  0.01339 0.07031 0.06721 0.03364 0.07678 0.0876  0.06596 0.1857  0.0392 
H237775 0    othe   3992 DDR1-AS1            0       0       0       0       0       0       0       0       0       0       0       0       0       0.1101  0       0       0       0       0       0       0.00475 0       0       0       0       0       0       0      
H230683 0    pseu    382 DDTP1               0       0.1222  0       0       0       0       0.17395 0.03991 0.1163  0       0.05423 0.1126  0.1065  0.09223 0.06069 0.0505  0.1048  0.05309 0.07912 0       0.05669 0.04856 0.03924 0.05124 0.04281 0       0       0.08699
H237135 0    pseu   1931 DDX10P1             0.01555 0.04213 0.01559 0.0101  0.01402 0.01402 0.03373 0.05029 0.09472 0.02578 0.06013 0.08626 0.04941 0.0748  0.1087  0.05555 0.04916 0.03973 0.0207  0.02228 0.03321 0.05473 0.03542 0.09829 0.1313  0.04122 0.1173  0.09331
H230360 0    pseu   2613 DDX10P2             0       0       0       0       0       0       0       0       0       0       0       0       0       0.06262 0       0       0       0       0       0       0       0       0       0       0       0       0       0      
H245614 0    othe   2504 DDX11-AS1           0.1104  0.2987  0.1337  0.1122  0.1619  0.1218  0.10891 0.06309 0.2482  0.1262  0.1964  0.2479  0.3961  0.4487  0.106   0.1638  0.201   0.1361  0.1078  0.06164 0.2044  0.19685 0.1325  0.1024  0.1118  0.1814  0.2245  0.2143 
H223972 0    pseu   1702 DDX11L1             0       0.01036 0       0       0       0       0       0       0       0       0       0       0       0.8229  0       0       0       0       0       0       0       0       0       0       0       0       0.01884 0      
H233614 0    pseu   1673 DDX11L10            0       0.02054 0.00869 0       0       0       0       0       0.01328 0.01126 0       0       0       0.5883  0       0       0       0       0       0.01169 0       0       0       0       0.06096 0       0.1203  0.01067
H227159 0    pseu   1663 DDX11L16            0.01208 0.03083 0.01901 0.01168 0.01489 0       0       0       0.01677 0.00955 0.01196 0.01081 0       0.8934  0       0.01255 0.01178 0.00833 0       0.00861 0.00962 0.01438 0.01071 0.00637 0.02311 0.00384 0.04071 0.01422
H236397 0    pseu   1703 DDX11L2             0.6223  1.702   1       0.9087  0.8579  0.3691  0.6762  0.6387  0.7377  1.227   1.056   1.055   1.003   8.63    0.4777  0.8996  1.375   0.9982  0.7872  0.8763  0.9877  1.1734  1.568   0.8271  1.004   0.6774  2.397   1.329  
H236875 0    pseu   1657 DDX11L5             0.01355 0.0368  0.01922 0       0       0.00638 0       0       0.02165 0       0       0       0       1.081   0       0       0       0       0       0       0       0.00437 0       0       0.01567 0       0.02163 0      
H256263 0    pseu    362 DDX11L8             0       0       0       0       0       0       0       0       0       0       0       0       0       0.2221  0       0       0       0       0       0       0       0       0       0       0       0       0       0      
H248472 0    pseu   1730 DDX11L9             0       0       0       0       0       0       0       0       0       0       0       0       0       0.267   0       0       0       0       0       0       0       0       0       0       0       0       0       0      
H214826 0    pseu   4111 DDX12P              0.2259  0.465   0.3207  0.2143  0.3081  0.2091  0.5905  0.2806  1.556   0.9051  2.319   2.283   2.445   4.307   1.307   2.049   1.549   1.628   1.299   0.6215  3.437   1.6495  0.9708  0.6872  1.614   2.598   3.954   1.677  
H259165 0    pseu   1991 DDX18P1             0.01562 0.04693 0.01978 0.00415 0.01712 0.01551 0.03188 0.0172  0.1143  0.05191 0.1769  0.1083  0.1353  0.1482  0.06638 0.08546 0.1619  0.06277 0.0511  0.05368 0.08011 0.05624 0.04658 0.09573 0.1486  0.1225  0.07627 0.1252 
H255220 0    pseu   1305 DDX18P5             0       0.0269  0       0       0       0       0       0       0       0       0       0       0       0.02627 0       0       0       0       0       0       0       0       0       0       0       0       0       0      
H220585 0    pseu   1996 DDX18P6             0       0       0       0       0       0       0       0       0       0       0       0       0       0.01272 0       0       0       0       0       0       0       0       0       0       0       0       0       0      
H225235 0    othe    380 DDX26B-AS1          0       0.1446  0.04938 0.04398 0.07263 0.04889 0       0       0.06858 0.0672  0.05854 0.07694 0.08714 0.2366  0       0.05484 0.04638 0       0       0       0.01768 0.00544 0.2155  0.05934 0       0       0.07232 0.06244
H123136 0    prot   2486 DDX39A              5.564   15.03   6.486   6.052   7.683   5.002   8.254   5.826   13.2    15.52   20.05   19.26   12.87   118.3   19.39   20.43   14.45   15.7    6.89    7.998   23.6    15.91   12.49   14.22   23.59   21.02   48.59   19.56  
H225777 0    pseu   1179 DDX39AP1            0       0       0       0       0       0       0       0       0       0       0       0       0       0       0       0       0       0       0       0       0       0       0       0       0       0       0       0      
H198563 0    prot   3637 DDX39B              26.06   93.52   31.14   26.49   32.09   31.34   39.3    33.78   77.17   60.59   84.31   114.4   110.6   55.42   79.77   93.37   63.49   65.55   57.18   41.38   85.37   77.855  70.14   55.88   88.4    77.13   116     96.76  
H234006 0    othe    433 DDX39B-AS1          0.1113  0.595   0.1287  0.09252 0.08817 0.1032  0.0521  0.05042 0.0919  0.1053  0.07483 0.06283 0.05966 1.671   0.07192 0.08257 0.09175 0.07359 0.04304 0       0.1425  0.07392 0.07323 0       0.07191 0.03526 0.1043  0.1683 
H233677 0    pseu    190 DDX39BP1            0       0       0       0       0       0       0       0       0       0       0       0       0.08775 0       0       0       0       0       0       0       0       0       0       0       0       0       0       0      
H238024 0    pseu    256 DDX39BP2            0       0       0       0       0       0       0       0       0       0       0       0.0578  0.08022 0.1494  0       0.05588 0       0       0       0       0.07122 0       0.08155 0.01893 0.04832 0       0.08094 0      
H232928 0    pseu   1948 DDX3YP1             0.02423 0.09593 0.03962 0.03225 0.03667 0.03671 0.02858 0.02747 0.1084  0.03788 0.113   0.08551 0.09316 0.02691 0.1102  0.1142  0.06123 0.04115 0.03115 0.0471  0.06621 0.05234 0.03637 0.07381 0.09454 0.09714 0.05019 0.1282 
H230986 0    pseu    110 DDX3YP2             0       0       0       0       0       0       0       0       0       0       0       0       0       0       0       0       0       0       0       0       0       0       0       0       0       0       0       0      
H251571 0    pseu   1993 DDX3YP3             0       0       0       0       0       0       0       0       0       0       0       0       0       0.08227 0       0       0       0       0       0       0       0       0       0       0       0       0       0      
H229816 0    pseu   2399 DDX50P1             0.0497  0.1723  0.06761 0.0461  0.0619  0.05115 0.11899 0.05963 0.2401  0.1644  0.3812  0.3275  0.5826  0.2812  0.2431  0.2664  0.3012  0.1794  0.1708  0.1085  0.2199  0.17035 0.1615  0.1917  0.2828  0.3583  0.1842  0.4296 
H240048 0    pseu   2191 DDX50P2             0       0       0       0       0       0.02842 0       0       0       0       0       0       0       0.02073 0       0       0       0       0       0       0       0       0       0       0       0       0       0      
H184735 0    prot   2117 DDX53               0       0.02612 0       0       0       0       0       0       0       0       0       0       0       7.502   0       0       0       0       0       0       0       0       0       0       0       0       0       0      
H230056 0    pseu   1435 DDX6P1              0       0       0       0       0       0       0       0       0       0       0       0       0       0.1529  0       0       0       0       0       0       0       0       0       0       0       0       0       0      
H214181 0    pseu   1452 DDX6P2              0       0       0       0       0       0       0       0       0       0       0       0       0       0       0       0       0       0       0       0       0       0       0       0       0       0       0       0      
H173077 0    prot   4678 DEC1                0.00648 0       0.00674 0.01165 0.01757 0.02282 0.00268 0       0.00843 0.01143 0.01796 0.01435 0       0.1244  0.01037 0.00775 0.00856 0.00892 0       0       0.0261  0.00824 0       0.01216 0.01446 0.02226 0.00744 0      
H233531 0    pseu    286 DEFA10P             0       0       0       0       0       0       0       0       0       0       0       0       0       0.07176 0       0       0       0       0       0       0       0       0       0       0       0       0       0      
H234178 0    pseu    259 DEFA11P             0       0       0       0       0       0       0       0       0       0       0       0       0       0       0       0       0       0       0       0       0.1175  0       0       0       0       0       0       0      
H206042 0    pseu    283 DEFA7P              0       0       0       0       0       0       0       0       0       0       0       0       0       0       0       0       0       0       0       0       0       0       0       0       0       0       0       0      
H223629 0    pseu    283 DEFA8P              0       0       0       0       0       0       0       0       0       0       0       0       0       0.06743 0       0       0       0       0       0       0       0       0       0       0       0       0.156   0      
H233238 0    pseu    283 DEFA9P              0       0       0       0       0       0       0       0       0       0       0       0       0       0       0       0       0       0       0       0       0       0       0       0       0       0       0       0      
H176782 0    prot    279 DEFB104A            0       0       0       0       0       0       0       0       0       0       0       0       0       0       0       0       0       0       0       0       0       0       0       0       0       0       0       0      
H177023 0    prot    279 DEFB104B            0       0       0       0       0       0       0       0       0       0       0       0       0       0       0       0       0       0       0       0       0       0       0       0       0       0       0       0      
H184276 0    prot    662 DEFB108B            0       0       0       0       0       0       0       0       0       0       0       0       0       0       0       0       0       0       0       0       0       0       0       0       0       0       0       0      
H229907 0    pseu    220 DEFB108P1           0       0       0       0       0       0       0       0       0       0       0       0       0       0       0       0       0       0       0       0       0       0       0       0       0       0       0       0      
H215371 0    pseu    250 DEFB108P2           0       0       0       0       0       0       0       0       0       0       0       0       0       0       0       0       0       0       0       0       0       0       0       0       0       0       0       0      
H255544 0    pseu    220 DEFB108P3           0       0       0       0       0       0       0       0       0       0       0       0       0       0       0       0       0       0       0       0       0       0       0       0       0       0       0       0      
H254623 0    pseu    238 DEFB108P4           0       0       0       0       0       0       0       0       0       0       0       0       0       0       0       0       0       0       0       0       0       0       0       0       0       0       0       0      
H205989 0    pseu    165 DEFB109             0       0       0       0       0       0       0       0       0       0       0       0       0       0       0       0       0       0       0       0       0       0       0       0       0       0       0       0      
H242296 0    pseu    263 DEFB109P1           0       0.06688 0       0       0       0.05639 0       0       0.2121  0       0.06824 0.09065 0.143   0.7178  0.02277 0.07785 0.06373 0       0       0       0       0       0.04609 0.06303 0       0.05613 0       0.08891
H206034 0    pseu    165 DEFB109P1B          0       0       0       0       0       0       0       0       0       0       0       0       0       0       0       0       0       0       0       0       0       0       0       0       0       0       0       0      
H254866 0    pseu    101 DEFB109P3           0       0       0       0       0       0       0       0       0       0       0.1455  0.2629  0.2491  0.3591  0.1375  0.161   0       0       0       0       0       0       0       0       0       0       0       0      
H203970 0    prot    515 DEFB110             0       0       0       0       0       0       0       0       0       0       0       0       0       0       0       0       0       0       0       0       0       0       0       0       0       0       0       0      
H180872 0    prot    340 DEFB112             0       0       0       0       0       0       0       0       0       0       0       0       0       0       0       0       0       0       0       0       0       0       0       0       0       0       0       0      
H177684 0    prot    251 DEFB114             0       0       0       0       0       0       0       0       0       0       0       0       0       0       0       0       0       0       0       0       0       0       0       0       0       0       0       0      
H212717 0    pseu    155 DEFB117             0       0       0       0       0       0       0       0       0       0       0       0       0       0       0       0       0       0       0       0       0       0       0       0       0       0       0       0      
H180483 0    prot    792 DEFB119             0       0       0       0       0       0       0       0       0.04082 0       0       0       0       141.8   0       0       0       0       0       0       0       0       0       0       0       0       0       0      
H204547 0    pseu    553 DEFB122             0       0       0       0       0       0       0       0       0       0       0       0       0       0.5656  0       0       0       0       0       0       0       0       0       0       0       0       0       0      
H088782 0    prot    512 DEFB127             0       0       0       0       0       0       0       0       0       0       0       0       0       0       0       0       0       0       0       0       0       0       0       0       0       0       0       0      
H186458 0    prot   2119 DEFB132             0       0       0       0       0       0       0       0       0       0.01423 0       0       0       0       0.3511  0.2937  0       0       0       0.03148 0       0       0       0       0       0       0       0      
H214643 0    prot    184 DEFB133             0       0       0       0       0       0       0       0       0       0       0       0       0       0       0       0       0       0       0       0       0       0       0       0       0       0       0       0      
H205882 0    prot   1057 DEFB134             0.04081 0.2135  0.05086 0       0.03707 0.04511 0       0       0       0       0       0       0       1.744   0       0       0       0       0.1356  0       0       0       0       0       0       0       0       0      
H215378 0    pseu    493 DEFT1P              0       0       0       0       0       0       0       0       0       0       0       0       0       0       0       0       0       0       0       0       0       0       0       0       0       0       0       0      
H232039 0    pseu    419 DEFT1P2             0       0       0       0       0       0       0       0       0       0       0       0       0       0       0       0       0       0       0       0       0       0       0       0       0       0       0       0      
H255867 0    othe   1304 DENND5B-AS1         0.04018 0.0697  0.04838 0.04132 0.05794 0.05342 0.05319 0.06372 0.04276 0.05723 0.04531 0.06386 0.1856  0.3527  0.06476 0.06177 0.01566 0.03119 0.01519 0.02798 0.04542 0.04581 0.04421 0.06151 0.01656 0.03033 0.08423 0.03118
H174839 0    prot   4639 DENND6A             2.338   6.132   2.326   2.434   3.165   2.721   2.8205  2.349   8.599   4.038   7.664   9.289   10.7    5.688   8.676   8.54    5.994   4.911   2.254   1.987   6.523   6.296   4.697   5.742   7.111   5.909   8.896   8.481  
H205593 0    prot   4965 DENND6B             6.101   19.82   12.92   6.391   8.734   9.053   0.6242  0.2123  1.954   5.033   3.073   5.095   3.52    9.048   1.793   2.78    2.621   2.046   2.122   0.6359  2.734   2.284   2.675   0.9664  3.264   1.6     4.354   5.882  
H166153 0    prot   2992 DEPDC4              0.144   0.08174 0.1365  0.1288  0.156   0.1452  0.05473 0.03358 0.1516  0.2229  0.1279  0.1216  0.1994  1.465   0.08355 0.1385  0.175   0.1844  0.2017  0.1288  0.1356  0.10484 0.1478  0.05489 0.1034  0.1138  0.07843 0.1688 
H155792 0    prot   2361 DEPTOR              3.377   2.32    2.93    4.592   4.86    1.894   2.036   44.82   5.82    21.93   5.527   11.47   13.69   1.492   6.573   10.92   18.31   24.24   2.629   4.066   5.849   12.0115 36.67   1.882   2.364   4.866   6.683   29.05  
H100418 0    prot   4681 DESI1               12.81   13      16.25   13.32   12.89   15.08   13.0645 4.876   8.124   10.54   7.983   8.001   8.665   21.54   7.304   7.768   7.612   9.434   4.852   15.26   8.845   8.189   9.947   6.919   10.71   9.517   9.955   7.092  
H121644 0    prot   5098 DESI2               2.47    7.492   2.035   2.241   2.567   4.696   4.82    4.938   9.229   4.232   8.103   11.08   6.764   22.69   7.922   7.035   6.758   8.269   3.239   3.213   7.079   8.174   7.277   13.05   12.34   7.171   5.891   11.08  
H205267 0    pseu    868 DGAT2L7P            0       0       0       0       0       0       0       0       0       0       0       0       0       0.04752 0       0       0       0       0       0.02424 0.132   0.02253 0       0       0       0       0.04694 0      
H273164 0    othe    494 DGCR10              1.736   13.96   4.274   1.855   1.085   2.391   0       0.07201 0.03634 0.08914 0.06015 0       0       1.42    0       0.01214 0.05402 0       0.1799  0.04047 0.06263 0.03839 0.08036 0       0.07595 0.09281 0.1412  0.1006 
H273311 0    othe   2213 DGCR11              0.2164  0.7751  0.3912  0.2908  0.3453  0.2765  0.39975 0.1553  1.015   0.6507  1.09    0.5964  0.7783  1.15    0.701   0.6697  0.9068  0.6404  0.4909  0.4313  0.6436  0.5957  0.487   0.7179  0.9544  1.268   0.6086  0.8943 
H237517 0    othe   8658 DGCR5               4.307   16.96   8.691   4.091   3.247   6.555   0.01486 0.02226 0.01126 0.21    0.05189 0.01923 0.02385 1.088   0.01178 0.04842 0.07598 0.0257  2.056   1.081   0.03311 0.03066 1.102   0.00902 0.04181 0.2705  0.1367  0.1041 
H273032 0    othe   1539 DGCR9               2.842   21.23   8.325   3.006   2.695   5.522   0.03864 0.2304  0.09505 0.3578  0.2073  0.09639 0.09996 6.543   0.07315 0.1     0.155   0.121   0.6891  0.1756  0.2008  0.13305 0.3005  0.08218 0.2519  0.354   0.6129  0.3333 
H204466 0    othe   7378 DGKK                0.0331  0.03955 0.00866 0.02327 0.7825  2.216   0       0       0       0.00461 0       0       0       0.1895  0       0       0       0.01201 0       0.00244 0       0       0.00869 0       0.01587 0       0.02259 0.00383
H179611 0    pseu   2775 DGKZP1              20.74   21.21   49.07   32.69   8.003   19.93   8.6025  13.7    6.778   5.801   5.878   6.416   4.279   6.309   7.491   7.26    5.373   6.223   5.843   1.699   10.4    6.2225  4.427   4.17    7.574   6.573   13.22   5.384  
H237883 0    othe    800 DGUOK-AS1           0.3992  0.8219  0.3807  0.3983  0.4248  0.5206  0.3155  0.1489  1.165   0.7014  1.991   0.9626  1.31    0.7468  0.7234  0.9149  2.393   1.245   0.5508  0.4306  1.395   1.07525 1.183   0.492   1.035   2.974   1.606   1.447  
H188985 0    pseu   1589 DHFRP1              2.396   1.435   1.524   2.404   2.306   1.542   1.1035  1.056   2.21    1.621   1.569   1.407   1.276   7.959   2.732   2.164   1.144   1.108   0.3588  1.748   2.637   1.733   1.551   1.617   1.388   0.9495  2.425   1.326  
H228432 0    pseu    546 DHFRP2              0       1.99    0.08794 0       0.0109  0.01776 0       0       0       0       0       0       0       0.07839 0       0       0       0       0       0       0       0       0       0       0       0       0       0      
H102796 0    prot   3421 DHRS12              2.583   3.283   2.551   2.279   2.828   2.909   2.118   1.563   4.289   5.189   3.556   5.035   6.259   3.667   7.069   6.777   4.454   4.101   10.54   4.238   3.994   3.7185  2.777   3.148   3.916   4.179   5.509   6.463  
H197775 0    prot   1256 DHRS4-AS1           6.943   2.892   6.019   6.826   8.203   7.337   2.6085  1.844   6.482   7.537   6.689   8.183   9.844   3.801   6.686   7.601   6.837   6.033   6.095   12.55   7.386   5.8695  6.215   5.616   4.953   4.697   6.443   7.584  
H215256 0    othe   1609 DHRS4-AS1           3.141   1.536   3.054   3.029   3.261   3.5     1.4865  1.327   4.029   4.55    3.791   4.91    5.887   1.881   4.324   4.667   3.826   3.394   3.721   5.536   4.225   3.084   3.895   3.489   2.894   2.719   2.94    4.237  
H169084 0    prot   3212 DHRSX               1.476   1.33    1.468   1.523   1.906   1.864   4.5415  2.116   4.201   4.964   3.792   4.482   4.928   3.862   4.915   4.904   5.207   5.103   4.763   5.817   4.042   4.3305  5.265   3.289   4.089   3.068   4.348   5.585  
H223571 0    othe    649 DHRSX-IT1           0.05705 0.1141  0.05701 0.05107 0.06692 0.04964 0.06708 0.3305  0.06322 0.03573 0.06261 0.07098 0.09093 0.06641 0.05104 0.03784 0.07177 0.03542 0.04933 0.07693 0.06455 0.04126 0       0.04949 0.06668 0.05271 0.08419 0.06557
H266992 0    pseu   1133 DHX40P1             0       0       0       0       0       0       0       0       0       0       0       0       0       0.1838  0       0       0       0       0       0       0       0       0       0       0       0       0       0      
H228002 0    pseu   3075 DHX9P1              0       0.01576 0       0       0       0       0       0       0.0119  0       0       0       0       0.01863 0       0       0       0       0       0       0       0       0       0       0       0       0       0      
H131504 0    prot   6373 DIAPH1              5.526   13.51   9.677   5.032   7.811   10.88   9.0365  43.83   13.91   25.64   19.51   14.23   9.076   20.04   18.97   17.07   21.62   21.96   14.91   25.57   21.28   9.913   13.53   19.54   29.22   24.57   23.22   21.98  
H147202 0    prot   9319 DIAPH2              0.7055  0.1777  0.6769  0.8261  0.5763  1.986   1.448   2.412   4.352   0.9681  5.085   2.921   3.2     5.099   5.519   3.77    2.01    2.43    1.009   1.585   2.268   2.9195  1.566   5.825   4.495   2.573   1.256   2.101  
H236256 0    othe   2099 DIAPH2-AS1          0.00511 0       0       0.00607 0.00438 0.00787 0.01208 0.01187 0.1162  0.01231 0.1096  0.03964 0.05    0.06834 0.03814 0.02949 0.05684 0.02228 0.00966 0.01324 0.03839 0.02874 0.00588 0.03726 0.05784 0.0416  0.0212  0.02373
H139734 0    prot   5481 DIAPH3              0.4033  0.06369 0.196   0.2266  0.3799  0.4268  0.0285  0.00507 0.03322 0.3087  0.3493  0.03354 0.02335 9.073   0.06212 0.07379 0.2548  0.6855  0.04552 0.01211 0.2692  0.14881 0.07442 0.8739  0.4308  0.3723  0.2253  0.04368
H227528 0    othe    431 DIAPH3-AS1          0       0       0       0       0       0       0       0       0       0       0       0       0       5.407   0       0       0       0       0       0       0       0       0       0       0       0       0       0      
H223815 0    othe    364 DIAPH3-AS2          0       0       0       0       0       0       0       0       0       0       0       0       0       12.05   0       0       0       0       0       0       0       0       0       0       0       0       0       0      
H235706 0    othe   3631 DICER1-AS1          2.649   4.104   2.817   2.73    3.265   2.97    0.97555 2.088   1.426   2.199   1.32    2.097   2.988   5.978   1.161   1.834   1.915   1.554   1.608   0.9311  1.708   1.631   2.704   0.9332  1.716   1.145   3.014   4.121  
H117597 0    prot  10366 DIEXF               1.017   1.06    1.253   1.015   1.23    1.63    0.7252  0.7644  2.666   1.261   2.04    2.256   2.844   1.306   2.2     2.177   1.726   1.446   1.256   1.282   1.767   1.696   1.852   1.627   1.416   2.412   2.06    1.754  
H086189 0    prot   3224 DIMT1               7.204   5.716   6.159   7.479   8.141   7.094   4.9485  3.855   10.12   4.676   9.227   9.159   8.895   6.879   10.3    10.5    8.85    5.041   5.712   2.588   5.723   6.8945  6.587   8.485   7.528   6.181   7.921   8.164  
H258766 0    othe   1519 DIO2-AS1            0       0       0       0       0       0       0       0.0426  0       0       0.01069 0       0       0.4202  0       0       0       0       0       0       0       0       0       0       0       0       0       0      
H258498 0    othe   5600 DIO3OS              0.4706  0.3664  1.072   0.5199  0.3273  3.241   0.58035 1.436   23.63   1.22    25.38   30.85   50.84   6.143   10.43   6.877   3.369   3.814   2.512   1.726   7.17    7.9595  1.095   1.039   8.019   4.145   2.572   5.036  
H223692 0    othe    424 DIP2A-IT1           0       0       0       0       0       0       0.08218 0.08029 0.06567 0.03291 0.04017 0.04115 0.03221 0.1513  0.04416 0.04902 0.03924 0.04452 0.03108 0       0.07911 0.05881 0       0.02622 0.05659 0.05399 0.05291 0.04968
H162595 0    prot   1969 DIRAS3              5.414   0.3324  1.695   1.914   73.72   34.9    2.1605  0.2969  1.83    2.274   4.388   1.77    29.75   0.8109  0.5251  1.853   1.458   1.893   7.418   1.672   0.7988  1.773   7.501   2.351   1.593   1.386   1.454   1.61   
H174325 0    prot   1035 DIRC1               0       0       0       0       0       0       0       0       0.03137 0       0.03116 0       0       0.1044  0.07064 0.04655 0       0       0       0       0       0       0       0       0       0       0       0      
H231672 0    prot   4648 DIRC3               0.1569  0.1791  0.2074  0.1519  0.185   0.4596  0.13465 0.07453 0.6111  0.1855  0.2068  0.767   0.6793  0.6937  0.601   0.3763  0.1651  0.3216  0.0459  0.02368 0.2798  0.603   0.564   1.062   0.2327  0.1946  0.6854  0.7845 
H223788 0    pseu    554 DIS3L2P1            0       0       0       0       0       0       0       0       0       0       0       0       0       0       0       0       0       0       0       0.02974 0       0       0.03441 0       0       0       0       0      
H226758 0    othe    758 DISC1-IT1           0       0       0       0       0       0       0.01188 0       0       0       0.01663 0       0.03539 0       0       0       0       0       0       0       0       0       0       0       0       0       0       0      
H261645 0    othe   1273 DISC1FP1            0       0       0       0       0       0       0       0       0       0       0.01473 0       0       0.05407 0.05453 0.02753 0       0       0       0       0.01424 0.00744 0       0       0       0       0.08168 0      
H267845 0    prot    551 DKFZP434A062        0       0       0       0       0       0       0       0       0       0       0       0       0       0.03837 0       0       0       0       0       0       0       0       0       0       0       0       0       0      
H268635 0    prot   2809 DKFZP434E1119       0.01078 0.01828 0.01646 0.00916 0.01143 0.01191 0       0       0       0.00311 0       0.01315 0.02942 0.6481  0       0       0       0       0       0       0.00214 0       0       0       0       0       0       0.02482
H268926 0    prot   2277 DKFZP434H0512       0.01095 0.02428 0.01595 0       0.02595 0.01527 0       0       0.2538  0.04801 0.06772 0.03245 0.06438 0.2072  0.01002 0       0       0.06918 0       0       0.1294  0.08605 0.03248 0       0.05372 0       0.03495 0.00916
H258729 0    prot   1677 DKFZP434O1614       0       0       0       0       0       0       0       0       0       0       0       0       0       0.5231  0       0       0       0       0       0       0       0       0       0       0       0       0       0      
H268531 0    prot    680 DKFZP547L112        0       0       0       0       0       0       0       0       0       0       0       0       0       0.05253 0       0       0       0       0       0       0       0       0       0       0       0       0       0      
H212743 0    prot   2445 DKFZP667F0711       0.1814  0.0994  0.1399  0.1722  0.2158  0.1943  0.0639  0.05643 0.3617  0.3508  0.3254  0.3241  0.6103  0.2121  0.3051  0.397   0.3343  0.2677  0.2125  0.1194  0.3328  0.31495 0.09409 0.8779  0.6881  0.3369  1.077   0.1635 
H105520 0    prot   2835 DKFZP761J1410       40.16   39.67   46.42   42.86   39.93   43.4    10.369  10.14   21.96   10.11   19.18   24.34   29.41   17.05   14.31   16.36   14.5    12.55   6.295   8.965   8.109   20.835  22.43   24.2    20.55   15.4    21.08   20.69  
H214397 0    prot      1 DKFZP779J2370       0       0       0       0       0       0       0       0       0       0       0       0       0       0       0       0       0       0       0       0       0       0       0       0       0       0       0       0      
H269514 0    prot   3644 DKFZP779L1853       0.112   0.5361  0.1053  0.08362 0.1384  0.1484  0.09335 0.0625  0.4526  0.2423  0.2956  0.4921  0.7178  0.9203  0.1134  0.159   0.3237  0.1983  0.1189  0.06412 0.3582  0.35685 0.2467  0.1912  0.2467  0.0558  0.6766  0.8054 
H215546 0    pseu    697 DKKL1P1             0       0       0       0       0       0       0       0       0       0       0       0       0       0       0       0       0       0       0       0       0       0       0       0       0       0       0       0      
H230123 0    pseu    572 DLEC1P1             0       0       0       0       0       0       0       0       0       0       0       0       0       0       0       0       0       0       0       0       0       0       0       0       0       0       0       0      
H176124 0    prot   9886 DLEU1               0.1462  0.2748  0.1085  0.1136  0.1442  0.1693  0.40645 0.1953  0.2261  0.3628  0.4013  0.2739  0.1166  0.83    0.1497  0.1911  0.2189  0.1968  0.1728  0.337   0.3322  0.3168  0.3102  0.2287  0.2414  0.5252  0.3633  0.3003 
H231607 0    othe   2719 DLEU2               0.4556  0.7217  0.3183  0.4478  0.2972  0.3519  0.17095 0.1997  0.5906  0.3854  0.7872  0.7165  0.4564  2.367   0.7233  0.6623  0.4598  0.3843  0.371   0.4193  0.7364  0.49705 0.5707  1.007   1.08    0.4269  1.68    0.6809 
H116652 0    prot    701 DLEU2L              0.09322 1.165   0.3     0.09916 0.1857  0.1912  0.19125 0.5231  0.4118  0.1484  0.3872  0.5154  0.7846  0.4316  0.4287  0.4947  0.5064  0.2371  0.2923  0.05096 0.2564  0.24115 0.1915  0.2467  0.2723  0.3989  0.1673  0.4794 
H237152 0    othe    950 DLEU7-AS1           0.03858 0       0.01335 0.03827 0.05168 0.03306 0       0       0       0       0       0       0       0.1487  0       0       0.02092 0       0       0       0.03296 0       0.01536 0       0.02128 0       0.2212  0      
H227375 0    othe   1450 DLG1-AS1            0       0.02275 0       0       0.00828 0.01426 0.01055 0       0.06717 0.1412  0.08959 0       0       6.095   0       0.02049 0.07961 0.08216 0       0.02928 0.08692 0.056   0.05805 0       0.02844 0.0502  0       0.3325 
H231651 0    othe    390 DLG3-AS1            0       0.04917 0       0       0       0       0.04069 0       0.1245  0.2127  0.08135 0.1695  0.125   0       0       0.08555 0.4021  0.1274  0.5389  0       0.2534  0.18405 0.05743 0.1027  0.05877 0.09944 0.1793  0.6223 
H233871 0    othe    485 DLG5-AS1            1.042   0.7156  1.255   1.263   1.507   0.8248  0.31765 0.7004  0.819   0.534   0.7688  1.085   1.806   1.536   0.4227  0.7276  0.4948  0.4307  0.2576  0.1511  0.352   0.7945  2.45    0.819   0.3396  0.9548  0.09885 0.8062 
H177337 0    othe   2101 DLGAP1-AS1          1.355   0.4774  0.8202  1.096   1.654   1.327   2.3235  0.6199  3.312   3.339   2.082   3.723   3.89    1.404   1.481   2.118   3.176   1.543   1.198   1.017   2.48    2.7895  7.563   2.296   2.541   0.6418  5.254   3.994  
H262001 0    othe   3169 DLGAP1-AS2          0.7542  0.2689  0.4081  0.6075  0.7805  0.6638  0.3602  0.1871  1.468   1.743   1.004   1.625   2.393   1.305   0.5936  0.8017  1.193   0.5046  0.3173  0.2566  1.209   1.0443  2.144   0.6561  1.224   0.3398  2.371   1.426  
H263724 0    othe   1328 DLGAP1-AS3          0.03321 0.2706  0.9229  0.02544 0       0.02196 0       0       0       0.1153  0       0       0       0.9808  0       0       0       0       0       0.06296 0       0       0       0       0       0       0       0      
H263878 0    othe    752 DLGAP1-AS4          0.7559  0       6.663   0.1967  0.0173  0.09729 0       0       0       0       0       0       0       0.4532  0       0       0       0       0       0       0       0       0       0       0       0       0       0      
H261520 0    othe   2874 DLGAP1-AS5          0.1857  0.1874  0.1028  0.164   0.2156  0.1731  0       0       0       0       0.04101 0       0.1175  0.02804 0       0.02912 1.886   0.01576 0       0       0       0       0.02431 0.01165 0       0.02555 0.04665 0      
H237195 0    pseu    463 DLGAP5P1            0       0       0       0       0       0       0       0       0       0       0       0       0       0       0       0       0       0       0       0       0       0       0       0       0       0       0       0      
H231764 0    othe  16628 DLX6-AS1            1.242   0       1.66    0.6922  1.07    1.473   0.00363 0.00504 0.05064 0.00547 0.03844 0.01696 0.02491 0.0729  0.03222 0.01241 0.2147  0.00367 0       0       0.00384 0.02653 0.00279 0.01027 0.00199 0.1519  0.00173 0.053  
H271956 0    othe     78 DLX6-AS2            0       0       0       0       0       0       0       0       0       0       0       0       0       0       0       0       0       0       0       0       0       0       0       0       0       0       0       0      
H236828 0    othe    291 DMD-AS3             0       0       0       0       0       0       0       0       0       0       0       0       0       0       0       0       0       0       0       0       0       0       0       0       0       0       0       0      
H158856 0    prot   3868 DMTN                52.83   46.84   124.3   50.1    42.81   91.92   16.59   10.55   6.176   25.41   4.824   5.509   0.9096  6.917   8.327   8.582   8.291   8.717   7.068   5.214   3.841   11.61   10.77   15.99   8.093   8.626   5.818   18.82  
H154099 0    prot   3016 DNAAF1              1.271   0.3238  1.597   2.055   4.142   1.991   0.04611 0.02297 0.05144 0.8211  0.06428 0.122   0.3422  45.68   0.06016 0.2998  0.1402  0.07072 0.1781  0.03911 0.06573 0.0843  0.2464  0.0368  1.509   0.07172 0.1806  3.21   
H165506 0    prot   2960 DNAAF2              1.914   3.013   1.992   1.924   2.553   2.277   1.737   1.736   3.05    2.738   2.614   2.555   2.55    6.995   2.19    2.595   3.033   3.002   2.423   2.848   3.708   2.7875  3.446   2.008   2.361   1.974   2.87    3.064  
H167646 0    prot   1836 DNAAF3              0.08312 0.05971 0.07198 0.1579  0.201   0.09966 0.97715 0.02378 0.04629 0.8227  0.1411  0.1648  0.05879 36.97   0.03357 0.1977  0.1251  0.09454 0.4103  0.1339  0.1251  0.0898  0.813   0.03248 0.6088  0.5159  0.1248  1.097  
H114841 0    prot  13026 DNAH1               1.701   3.858   3.677   2.071   2.134   2.022   0.90955 0.6703  1.818   2.489   2.032   2.733   2.913   11.18   3.527   2.934   2.482   2.182   1.512   2.413   4.944   2.1555  2.359   2.156   3.587   1.692   5.418   2.888  
H197653 0    prot  13059 DNAH10              0.1396  0.5899  0.155   0.1735  0.2275  0.2628  0.01876 0.02227 0.03407 0.0618  0.04738 0.05041 0.02869 3.492   0.04211 0.04633 0.0464  0.02884 0.02328 0.01297 0.04097 0.03143 0.02795 0.04849 0.2508  0.02218 0.08407 0.05389
H250091 0    prot   4054 DNAH10OS            1.522   4.419   2.155   1.562   0.9696  2.219   0.2794  0.3348  0.6384  0.9586  0.4591  0.5339  0.5013  1.059   0.7261  0.6284  0.3509  0.5912  0.3864  0.1854  0.3098  0.56165 0.1942  1.331   0.7008  0.258   0.3174  0.7208 
H105877 0    prot  14302 DNAH11              0.04435 0.03657 0.04033 0.064   0.06885 0.04303 0.11449 0.03973 0.04072 0.04472 0.1001  0.04046 0.2041  0.4353  0.02063 0.03493 0.06082 0.062   0.06232 0.09207 0.1637  0.03692 1.615   0.1867  0.3695  0.18    0.04892 0.6926 
H174844 0    prot  10491 DNAH12              0.07153 0.02671 0.04252 0.121   0.1129  0.05443 0.00696 0.01373 0.01701 0.0202  0.01808 0.02101 0.04676 3.371   0.02146 0.03406 0.03263 0.02161 0.09253 0.0206  0.03047 0.01446 0.07362 0.0103  0.2499  0.02354 0.02538 0.03732
H185842 0    prot  18981 DNAH14              0.0682  0.02992 0.0719  0.05394 0.1933  0.05749 0.04906 0.00402 0.1415  0.2297  0.1073  0.0412  0.4458  3.114   0.0563  0.1756  0.1861  0.189   0.361   0.2218  0.06297 0.0966  0.2263  0.01128 0.1483  0.04163 0.04823 0.4166 
H187775 0    prot  13307 DNAH17              0.4715  0.5235  0.3608  0.8816  0.5394  0.3081  0.12251 0.06702 0.2322  0.3455  0.3061  0.3042  0.335   9.768   0.3307  0.3938  0.2533  0.2213  0.136   0.1342  0.3545  0.26305 0.1791  0.2227  0.9417  0.6519  1.122   0.631  
H268470 0    prot   3040 DNAH17-AS1          0.02119 0.01423 0.01399 0.05877 0.03758 0.00681 0       0       0       0       0       0       0       0.05935 0       0       0       0       0       0       0       0       0       0       0.02917 0.03074 0       0.02023
H183914 0    prot  16931 DNAH2               0.2916  0.4892  0.3686  0.3182  0.1926  1.019   0.01339 0.00865 0.1767  0.03714 0.05397 0.1128  0.8766  3.516   0.07133 0.1735  0.03492 0.02694 0.04055 0.06577 0.03963 0.03856 0.01615 0.02119 0.1986  0.02972 0.03064 0.0606 
H158486 0    prot  12875 DNAH3               0.01323 0.0179  0.00862 0.03426 0.05487 0.01708 0.03229 0.00439 0.0364  0.01322 0.08666 0.00749 0.00807 4.913   0.00717 0.01082 0.00934 0.0078  0.00331 0.00387 0.136   0.09302 0.00651 0.0084  0.188   0.143   0.01818 0.00738
H039139 0    prot  15638 DNAH5               0.1311  0.1602  0.1301  0.1343  0.1929  0.1757  0.00901 0.00522 0.2933  0.3339  0.00927 0.02492 0.00996 0.3552  0.02754 0.3202  0.2528  0.2783  0.3539  0.2913  0.06489 0.06655 0.03182 0.02544 0.9257  0.02934 0.03948 0.4289 
H115423 0    prot  12833 DNAH6               0.3277  0.08297 0.5747  0.319   0.4908  0.9704  0.02457 0.00591 0.09792 0.2522  0.05829 0.2547  0.3199  3.11    0.08081 0.1903  0.07101 0.1341  0.1669  0.2059  0.08697 0.08604 0.04939 0.03274 0.1999  0.05944 0.04244 0.9558 
H118997 0    prot  13274 DNAH7               0.721   0.06365 0.926   0.4165  0.5148  1.025   0.02714 0.00465 0.04909 0.3398  0.07507 0.1501  0.1195  2.971   0.07567 0.1599  0.1316  0.09292 0.3456  0.01005 0.07811 0.11915 0.1258  0.0648  0.1767  0.03605 0.02081 0.8606 
H124721 0    prot  14726 DNAH8               0.00761 0.00424 0.01739 0.00674 0.00948 0.01443 0.00253 0.0018  0.00902 0.01707 0.00658 0.00401 0.00707 5.255   0.00197 0.00317 0.00769 0.00544 0       0.00235 0.03366 0.00409 0.00232 0.00241 0.01528 0.04629 0.5545  0.00668
H007174 0    prot  16264 DNAH9               0.4308  0.1038  0.47    0.6302  0.8473  0.6963  0.00767 0.0029  0.05291 0.1062  0.04872 0.06697 0.1872  2.001   0.102   0.09046 0.0429  0.01847 0.05762 0.00224 0.01081 0.01634 0.06364 0.00547 0.1765  0.09722 0.0153  0.1019 
H223717 0    pseu   1186 DNAJA1P1            0       0       0       0       0       0       0       0       0       0       0       0       0       0       0       0       0       0       0       0       0       0       0       0       0       0       0       0      
H236917 0    pseu   1196 DNAJA1P2            0       0       0       0       0       0       0       0       0       0       0       0       0       0       0       0       0       0       0       0       0       0       0       0       0       0       0       0      
H215007 0    pseu   1193 DNAJA1P3            0       0       0       0       0       0       0       0       0       0       0       0       0       0.02972 0       0       0       0       0       0       0       0       0       0       0       0       0       0      
H218089 0    pseu   1165 DNAJA1P4            0       0       0       0       0       0       0       0       0       0       0       0       0       0       0       0       0       0       0       0       0       0       0       0       0       0       0       0      
H162699 0    pseu    942 DNAJA1P5            0       0.04055 0       0       0       0       0       0       0       0       0       0       0       2.233   0       0       0       0       0       0       0       0       0       0       0       0       0       0      
H228045 0    pseu    353 DNAJA1P6            0       0       0       0       0       0       0       0       0       0       0       0       0       0.2595  0       0       0       0       0       0       0       0       0       0       0       0       0       0      
H213946 0    pseu   1023 DNAJB1P1            0       0       0       0       0       0       0       0       0       0       0       0       0       0.6693  0       0       0       0       0       0       0       0       0       0       0       0       0       0      
H227802 0    pseu   1265 DNAJB3              0       0       0       0       0       0       0       0       0.1988  0.1123  0.03714 0       0       29.81   0       0       0.02398 0.02941 0       0.2817  0.05704 0.0292  0       0       0       0.1018  0       0      
H242049 0    othe   1451 DNAJB8-AS1          0       0       0       0       0       0       0       0       0       0       0       0       0       5.169   0       0       0       0       0       0       0       0       0       0       0       0       0       0      
H237141 0    pseu    318 DNAJC19P1           0       0.09906 0       0       0       0       0       0       0       0       0       0       0       0       0       0       0       0       0       0       0       0       0       0       0       0       0       0      
H268997 0    pseu    330 DNAJC19P3           0       0       0       0       0       0       0       0       0       0       0.04498 0       0       0       0       0       0       0       0       0       0       0       0       0       0       0       0       0      
H225310 0    pseu    344 DNAJC19P4           0       0       0       0       0       0       0       0       0       0       0       0       0       0       0       0       0       0       0       0       0       0       0       0       0       0       0       0      
H225808 0    pseu    315 DNAJC19P5           0.341   0.676   0.2494  0.2333  0.2987  0.2926  0.4335  0.285   1.375   0.5823  2.098   1.093   1.984   0.5102  0.7813  1.051   0.9419  0.9951  0.4964  0.4022  0.7301  0.6792  0.3686  1.168   1.765   1.628   0.965   1.808  
H220871 0    pseu    279 DNAJC19P6           0       0       0       0       0       0       0       0       0       0       0       0       0       0       0       0       0       0       0       0       0       0       0       0       0       0       0       0      
H237663 0    pseu    342 DNAJC19P7           0       0       0       0       0       0       0       0       0       0       0       0       0       0       0       0       0       0       0       0       0       0       0       0       0       0       0       0      
H232793 0    pseu    258 DNAJC19P8           0       0       0       0       0       0       0       0       0       0       0       0       0       0       0       0       0       0       0       0       0       0       0       0       0       0       0       0      
H258608 0    pseu    350 DNAJC19P9           2.237   1.55    2.442   1.809   2.649   2.415   4.38    3.536   2.688   2.838   2.15    2.305   2.801   2.055   2.118   2.445   2.508   2.523   1.986   2.63    1.776   2.52    5.578   2.675   1.688   1.476   2.059   2.298  
H224165 0    othe   5441 DNAJC27-AS1         0.6704  1.133   0.5577  0.5063  0.6086  0.7157  0.13862 0.09212 0.1595  0.2015  0.1714  0.3753  0.4131  1.147   0.1222  0.1999  0.1487  0.1395  0.2549  0.09233 0.08879 0.1858  0.3023  0.1605  0.1029  0.1502  0.1051  0.3946 
H247400 0    othe   3007 DNAJC3-AS1          1.471   2.156   1.415   1.276   1.864   1.918   0.61725 0.474   0.9307  1.334   0.7939  1.298   1.845   3.106   0.4861  0.6976  1.532   0.8022  1.263   0.8384  0.8771  0.93615 0.916   0.6967  0.8545  0.4707  1.262   3.382  
H259022 0    pseu    371 DNAJC8P1            0       0       0       0       0       0       0       0       0       0       0       0       0       0.04174 0       0       0       0       0       0       0       0       0       0       0       0       0       0      
H236756 0    othe   2349 DNAJC9-AS1          0.1476  0.1551  0.1598  0.1408  0.2332  0.2133  0.07686 0.03826 0.07575 0.2251  0.1497  0.1328  0.2953  2.849   0.1317  0.2044  0.2766  0.1031  0.1758  0.08496 0.1002  0.08044 0.2969  0.04003 0.1525  0.2217  0.1343  0.7542 
H119661 0    prot   8179 DNAL1               3.477   2.719   3.08    3.63    3.899   3.942   0.98095 0.4894  1.557   1.881   1.323   2.296   2.182   5.214   1.47    1.537   1.459   1.116   0.8179  0.4478  0.7824  1.389   1.811   1.571   1.69    0.5269  1.16    3.207  
H100246 0    prot   2349 DNAL4               10.34   5.894   10.17   8.444   8.274   11.64   3.184   1.326   5.658   9.068   6.904   5.559   7.838   41.42   4.891   6.218   7.344   6.41    5.434   2.341   4.088   5.35    7.216   3.851   6.724   7.134   5.611   12.92  
H264070 0    pseu   1058 DND1P1              0.04267 0.3981  0.05732 0.03233 0.06157 0.0367  0.03078 0       0.1682  0.1309  0.1412  0.06274 0.04914 0.7331  0.04129 0.05355 0.2452  0.09175 0.04901 0       0.1396  0.05546 0.05901 0.05471 0.1353  0.09263 0.1926  0.1598 
H179532 0    prot  16082 DNHD1               0.8793  1.87    1.092   0.906   1.026   0.8161  0.94015 0.6378  1.7     1.696   1.898   2.379   2.652   18.44   2.022   2.301   1.527   1.422   0.8555  2.074   3.424   2.3975  1.689   1.818   2.798   1.414   4.081   2.665  
H250833 0    pseu    423 DNM1P17             0       0       0       0       0       0       0       0       0       0       0       0       0       0.8015  0       0       0       0       0       0       0       0       0       0       0       0       0       0      
H242854 0    pseu    283 DNM1P24             0       0       0       0       0       0       0       0       0       0       0       0       0       0       0       0       0       0       0       0       0       0       0       0       0       0       0       0      
H261792 0    pseu    471 DNM1P28             0       0       0       0       0       0       0       0       0       0       0       0       0       0.2183  0       0       0       0       0       0       0       0       0       0       0       0       0       0      
H260897 0    pseu    449 DNM1P30             0       0       0       0       0       0       0       0       0       0       0       0       0       0       0       0       0       0       0       0       0       0       0       0       0       0       0       0      
H261491 0    pseu    693 DNM1P31             0       0       0       0       0       0.02919 0       0       0       0       0       0       0       0.07693 0       0       0       0       0       0       0       0       0       0       0       0       0       0      
H261708 0    pseu    541 DNM1P32             0       0       0       0       0       0       0       0       0       0       0       0       0       0.3586  0       0       0       0       0       0       0       0       0       0       0       0       0       0      
H260096 0    pseu    268 DNM1P33             0       0       0       0       0       0       0       0       0       0       0       0.05763 0       0       0.06935 0.07432 0       0       0       0       0       0       0       0       0       0       0       0      
H260357 0    pseu   2303 DNM1P34             0       0       0       0       0       0       0       0.01061 0.02273 0       0.01908 0.03829 0.00975 0.6471  0.04589 0.04671 0       0       0       0       0.01719 0.00976 0       0.01669 0.02677 0.0111  0.01597 0.01678
H246877 0    othe   2930 DNM1P35             0.06945 0.7823  0.1758  0.05547 0.1175  0.05243 0.0305  0.00988 0.1748  0.19    0.3013  1.171   0.5446  1.075   0.08573 0.1156  0.11    0.099   0.03918 0.01904 0.1025  0.2261  0.0166  0.2016  0.1019  0.1056  0.5004  0.1923 
H259567 0    pseu    412 DNM1P38             0       0       0       0       0       0       0       0       0       0       0       0       0       0       0       0       0       0       0       0       0       0       0       0       0       0       0       0      
H259637 0    pseu    430 DNM1P42             0       0       0       0       0       0       0       0       0       0       0       0       0       0       0       0       0       0       0       0       0       0       0       0       0       0       0       0      
H182397 0    pseu   3001 DNM1P46             0.1019  0.03438 0.069   0.08833 0.1361  0.09505 0.16023 0.02744 0.2593  0.08031 0.1657  0.2683  0.3196  10.07   0.2399  0.2025  0.07357 0.05829 0.01959 0.01133 0.1456  0.12784 0.1025  0.1356  0.1463  0.07374 0.1383  0.321  
H259660 0    pseu  14482 DNM1P47             0.05014 0.03992 0.0352  0.04742 0.05971 0.05941 0.02376 0.00604 0.05596 0.04512 0.07718 0.1117  0.2052  0.9238  0.04502 0.05764 0.02548 0.02621 0.00974 0.00309 0.04672 0.04412 0.03692 0.03795 0.06156 0.01915 0.06511 0.199  
H239304 0    pseu    398 DNM1P48             0       0       0       0       0       0       0       0       0       0       0       0       0       0       0       0       0       0       0       0       0       0       0       0       0       0       0       0      
H261820 0    pseu    472 DNM1P49             0       0       0       0       0       0       0       0       0       0       0       0       0       0.04335 0       0       0       0       0       0       0       0       0       0       0       0       0       0      
H259890 0    pseu    505 DNM1P50             0       0       0       0       0.02521 0.01291 0       0       0       0       0       0       0       0.3384  0       0       0       0       0       0       0       0       0       0       0       0.02789 0       0      
H235370 0    pseu   5106 DNM1P51             0.1429  0.1662  0.2824  0.1437  0.2599  0.1496  0.1363  0.03236 0.3776  0.05678 0.3796  0.5084  1.005   0.6605  0.1591  0.1762  0.1325  0.1293  0.11    0.01487 0.119   0.23245 0.1187  0.2151  0.1357  0.147   0.05924 0.1059 
H233540 0    othe    394 DNM3-IT1            0       0.04386 0       0.03801 0       0       0       0       0       0       0       0       0       2.22    0       0       0       0       0       0       0       0       0.04918 0       0       0       0.03566 0      
H230630 0    othe    564 DNM3OS              0.05575 0.06103 0.05292 0.05571 0.06451 0.05403 1.6775  0.2702  4.353   2.592   3.383   11.37   22.27   1.299   2.756   4.488   1.372   1.919   0.9818  0.6044  3.834   5.824   2.68    7.821   2.587   1.428   13.53   2.333  
H227695 0    othe   1544 DNMBP-AS1           0.08159 0.03108 0.06782 0.04111 0.1994  0.3876  0.01267 0       0.05107 0.06559 0.01931 0.01221 0.01387 0.01117 0.0389  0.07112 0.2608  0.1999  0.0461  0.0557  0.2931  0.16471 0.01197 0.0089  0.03584 0.02607 0.02123 0.41   
H112667 0    prot   1015 DNPH1               22.87   10.2    19.45   17.42   21.26   30.69   9.4725  10.51   15.3    44.08   15.65   18.32   16.37   5.378   11.32   14.82   16.36   18.36   20.54   26.05   34.49   21.77   38.56   8.723   12      14.52   27.54   15.43  
H231793 0    pseu   1571 DOC2GP              0.1484  1.637   0.2751  0.1341  0.1363  0.1739  0.66095 0.1628  1.41    0.2645  1.231   1.584   0.7362  0.4102  0.6694  0.668   0.5205  0.38    0.1467  0.5186  0.7947  1.555   0.06144 2.074   0.4592  0.784   1.259   2.054  
H225572 0    othe   2492 DOCK4-AS1           0.02938 0.06447 0.02347 0.02876 0.02097 0.01873 0.01651 0.00956 0.01584 0.01402 0.05943 0.0382  0.04515 2.966   0.05417 0.05613 0.03226 0       0       0.01706 0       0.00831 0       0.01885 0.1334  0.02782 0       0.04239
H229918 0    othe    389 DOCK9-AS1           0       0       0       0       0       0       0       0       0       0       0       0       0       0.07143 0       0       0       0       0       0.04671 0.04379 0       0       0       0       0       0       0      
H260992 0    othe    806 DOCK9-AS2           1.072   3.627   1.941   1.459   1.283   2.656   0.6128  0.4398  2.006   1.431   2.89    2.231   1.382   10.91   1.932   2.014   2.64    0.9781  0.7117  0.252   1.647   1.6465  1.081   2.718   1.557   4.301   1.252   3.088  
H166171 0    prot   1979 DPCD                8.157   2.076   8.292   6.818   9.588   9.816   4.417   2.06    3.482   6.965   4.451   5.528   6.493   55.48   2.661   3.701   4.336   3.49    2.283   1.089   1.677   4.124   4.883   3.104   3.789   3.416   1.543   7.765  
H233838 0    pseu     73 DPH3P1              0       0       0       0       0       0       0       0       0       0       0       0       0       0       0       0       0       0       0       0       0       0       0       0       0       0       0       0      
H237040 0    pseu    249 DPH3P2              0       0       0       0       0       0       0       0       0       0       0       0       0       0       0       0       0       0       0       0       0       0       0       0       0       0       0       0      
H134146 0    prot   7860 DPH6                0.4933  0.5006  0.3708  0.4428  0.5563  0.5427  0.654   0.6598  0.8739  0.6415  0.8542  1.096   1.43    0.7557  0.9675  0.9793  0.7941  0.6157  0.603   0.3648  0.6117  0.5954  0.8571  0.8232  0.6076  0.9893  0.4799  1.239  
H248079 0    othe   1527 DPH6-AS1            0.5794  0.1721  0.5424  0.5042  0.8143  1.618   0.3818  0.01682 0.1469  0.2859  0.08589 0.1495  0.2461  0.1199  0.05358 0.07771 0.06033 0.1046  0.1242  0.07151 0.03587 0.07095 0.4829  0.4013  0.1494  0.02758 0.3511  0.2552 
H148399 0    prot   4466 DPH7                4.391   12.63   6.296   4.955   5.034   4.683   3.992   2.72    7.933   6.819   9.444   11.18   11.98   11.28   6.224   8.056   7.854   7.576   8.967   4.578   8.578   8.64    6.986   6.601   7.655   8.183   12.31   11.67  
H223915 0    pseu    555 DPPA2P1             0       0       0       0       0       0       0       0       0       0       0       0       0       0       0       0       0       0       0       0       0       0       0       0       0       0       0       0      
H224129 0    pseu    896 DPPA2P2             0       0       0       0       0       0       0       0       0       0       0       0       0       0.07911 0       0       0       0       0       0       0       0       0       0       0       0       0.04745 0      
H224403 0    pseu    654 DPPA2P3             0       0       0       0       0       0       0       0       0       0       0       0       0       0       0       0       0       0       0       0       0       0       0       0       0       0       0       0      
H261429 0    pseu    876 DPPA2P4             0       0       0       0       0       0       0       0.02365 0       0       0       0       0       0       0       0       0       0       0       0.03078 0       0       0       0       0       0.01917 0       0      
H227067 0    pseu    211 DPPA3P1             0       0       0       0       0       0       0       0       0       0       0       0.07034 0.1143  0       0       0       0       0       0       0       0       0       0       0.1144  0       0       0       0      
H188831 0    pseu   1218 DPPA3P2             0       0       0       0       0       0       0       0       0       0       0       0       0       0.1376  0       0       0       0       0       0       0       0       0       0       0.04475 0       0       0      
H270415 0    pseu    429 DPPA3P3             0       0.03984 0       0       0       0       0       0.03525 0       0       0       0       0       0       0.06504 0.04017 0       0       0       0       0       0       0       0       0       0       0       0      
H269776 0    pseu    339 DPPA5P1             0       0.06874 0       0       0       0.02642 0       0       0       0       0       0       0       0.03744 0       0       0       0       0       0       0       0       0       0       0       0       0       0      
H259427 0    pseu    298 DPPA5P2             0       0       0       0       0       0       0       0       0       0       0       0       0       0.05286 0       0       0       0       0       0       0       0       0       0       0       0       0       0      
H204595 0    prot    645 DPRX                0       0.03102 0       0       0       0       0.02184 0.1068  0       0       0       0       0       0.4366  0.1113  0.1537  0       0       0       0       0       0.01591 0       0       0.1346  0.05256 0       0      
H224323 0    pseu    459 DPRXP1              0       0       0       0       0       0       0       0       0       0       0       0       0       0       0       0       0       0       0       0       0       0       0       0       0       0.05081 0       0      
H271304 0    pseu    555 DPRXP2              0.176   0.2475  0.1682  0.08851 0.335   0.2166  0       0       0       0       0       0       0       0.3719  0       0       0       0       0       0       0       0       0       0       0.03622 0       0.09952 0.0204 
H264743 0    pseu    567 DPRXP4              0.06209 0.8852  0.05294 0.05905 0.1163  0.05317 0.11394 0.04284 0.2864  0.2231  0.4291  0.3644  0.4142  0.127   0.4813  0.4129  0.3313  0.1796  0.1864  0.06687 0.4653  0.25905 0.3428  0.2234  0.712   0.7072  0.8204  0.4927 
H270652 0    pseu    537 DPRXP5              0       0       0       0       0       0       0       0       0       0       0       0       0       0       0       0       0       0       0       0       0       0       0       0       0       0       0       0      
H270791 0    pseu    567 DPRXP6              0       0.02617 0       0       0       0       0       0       0       0       0       0       0       0       0       0       0       0       0       0       0       0       0       0       0       0       0       0.0692 
H271464 0    pseu    465 DPRXP7              0       0       0       0       0       0       0       0       0       0       0       0       0       0       0       0       0       0       0       0       0       0       0       0       0       0       0       0      
H229358 0    pseu   2379 DPY19L1P1           0.715   1.386   1.112   0.6475  0.9938  1.118   0.8358  0.4511  1.114   0.6375  0.8291  1.549   1.379   3.972   0.8068  0.9564  0.7842  0.7499  1.475   0.3397  0.7421  0.96705 0.5788  0.7879  0.9634  0.4713  0.7572  1.426  
H231952 0    pseu    906 DPY19L1P2           0.1516  0.08899 0.08873 0.1188  0.1124  0.08263 0.07053 0.01951 0.08004 0.06528 0.07346 0.09077 0.07032 0.4204  0.07901 0.114   0.08613 0.08821 0.1742  0.03953 0.0658  0.08214 0.07023 0.07295 0.07532 0.04042 0.03907 0.1655 
H189212 0    pseu   8558 DPY19L2P1           0.4128  2.746   1.835   0.5069  0.5975  1.499   3.1525  0.00326 0.06919 0.03739 0.02216 0.04431 0.06349 4.786   0.02856 0.02309 0.00994 0.02722 0.01322 0.01351 0.01096 0.02128 0.03263 0.01728 0.03366 0.00571 0.00789 0.08369
H170629 0    pseu   4576 DPY19L2P2           0.4495  1.676   0.8409  0.4527  0.5186  0.5582  0.2408  0.0779  0.3726  0.4454  0.3378  0.6941  2.106   41.33   0.08345 0.1382  0.1514  0.279   0.1106  0.02487 0.3479  0.27425 0.4149  0.1629  0.3122  0.1028  0.5408  1.073  
H235436 0    pseu   3726 DPY19L2P4           0.6525  2.288   0.9655  0.7265  1.143   1.662   0.6134  0.00642 0.08347 0.3175  0.07724 0.1143  0.9843  5.577   0.05852 0.1196  0.04308 0.044   0.04212 0.00751 0.02912 0.06527 0.5821  0.04001 0.04511 0.02387 0.02221 0.3787 
H232878 0    othe    419 DPYD-AS1            0       0       0       0       0       0       0       0       0       0       0       0       0       0       0       0       0       0       0       0       0       0       0       0       0       0       0       0      
H235777 0    othe    972 DPYD-AS2            0       0       0       0       0       0       0       0       0       0       0       0       0       0.7502  0       0       0       0       0       0       0       0       0       0       0.01387 0       0       0      
H232542 0    othe    399 DPYD-IT1            0       0       0       0       0       0       0       0       0       0       0       0       0       0       0       0       0       0       0       0       0       0       0       0       0.03443 0       0       0      
H162490 0    prot   7339 DRAXIN              0.5147  0.7975  0.3431  0.2259  0.1084  0.668   0.01129 0       0.01107 0.04662 0.01392 0.01328 0.01209 0.2928  0.02618 0.03225 0.08035 0.01184 0.00715 0.00701 0.02842 0.03442 0.00489 0.01291 0.05173 0.03285 0.09419 0.01322
H225574 0    pseu    947 DRAXINP1            0       0       0       0       0       0       0       0       0       0       0       0       0       0.481   0       0       0       0       0       0.03351 0       0       0       0       0       0       0       0      
H157856 0    prot   2896 DRC1                0.5836  0.1874  0.8056  0.7373  1.878   0.5618  0.01294 0.01217 0.01356 0.0742  0.02209 0.01674 0.01111 21.33   0.03309 0.04279 0.01957 0.02023 0.00511 0.01096 0.0204  0.04946 0.01256 0.00815 0.4311  0.02464 0.04898 0.04861
H184845 0    prot   4052 DRD1                1.302   0.1755  2.047   0.6063  0.3622  17.5    0.00645 0.00958 0.5054  0.05739 0.2156  0.1639  0.03894 0.03891 0.1234  0.1111  0.03482 0.09399 0.01354 0.1186  0.1593  0.09204 0.1557  0.2942  0.3285  0.0451  0.0668  0.09912
H184303 0    pseu   1753 DRD5P1              0.03526 0       0.06188 0.02704 0.1374  0.05368 0       0       0       0       0       0       0       0.4021  0       0       0       1.266   0       0       0       0       0       0       0       0       0       0      
H175658 0    pseu   2019 DRD5P2              0.0251  0.00949 0.1367  0.06314 0.1674  0.07404 0       0       0       0       0       0       0       0.4513  0       0       0       0.8512  0       0       0       0.00418 0       0       0       0       0       0      
H113360 0    prot   6010 DROSHA              5.25    13.38   7.716   4.846   6.431   7.208   4.394   4.427   8.383   5.962   7.732   10.99   11.9    8.73    7.22    7.661   7.168   6.638   5.074   2.773   7.798   7.6875  7.064   6.627   6.962   6.737   8.206   10.26  
H235123 0    othe   1766 DSCAM-AS1           0       0       0       0       0       0.0141  0       0       0       0       0       0       0       0       0       0       0       0       0       0       0       0       0       0       0       0       0       0      
H233756 0    othe    821 DSCAM-IT1           0       0       0       0       0       0       0       0       0       0       0       0       0       0.02338 0       0       0       0       0       0       0       0       0       0       0       0       0       0      
H233316 0    othe    857 DSCR10              0       0       0       0       0       0       0       0       0       0       0       0       0       1.242   0       0       0       0       0       0       0       0       0       0       0       0       0       0      
H184029 0    prot   2045 DSCR4               0       0       0       0       0       0       0       0       0       0       0       0       0       0.3667  0       0       0       0       0       0       0       0       0       0       0       0       0       0      
H223608 0    othe    422 DSCR4-IT1           0       0       0       0       0       0       0       0       0       0       0       0       0       0.1867  0       0       0       0       0       0       0       0       0       0       0       0       0       0      
H198054 0    prot   1313 DSCR8               0       0       0       0       0       0       0       0       0       0.0241  0       0       0       17.97   0       0       0       0       0       0       0       0       0       0       0       0       0       0      
H230366 0    othe   1715 DSCR9               0.07248 0.1457  0.1098  0.07486 0.1647  0.1298  0.02619 0.02068 0.1063  0.04374 0.06321 0.1313  0.2139  8.962   0.04628 0.05317 0.05031 0.03587 0.03769 0.01861 0.07892 0.03429 0.06745 0.07657 0.03415 0.03197 0.1059  0.1155 
H152591 0    prot   4368 DSPP                0       0       0       0       0       0       0       0       0       0       0       0       0.0082  0.01832 0.00448 0       0       0       0       0       0       0       0       0.01098 0       0       0       0      
H230982 0    pseu    464 DSTNP1              0.6745  1.747   0.9565  0.8468  1.058   0.7344  0.81555 0.2174  1.572   0.9177  2.259   2.76    2.669   1.149   1.472   1.573   1.878   1.209   0.7823  0.3166  2.004   1.786   0.9286  1.99    1.722   1.397   1.649   1.932  
H248593 0    pseu   1044 DSTNP2              3.772   5.868   4.677   3.045   5.067   4.092   1.28055 0.9503  3.44    4.843   2.571   3.556   2.872   3.237   2.284   2.425   1.623   2.209   1.034   0.9729  2.405   2.58    2.924   4.831   5.299   1.742   3.031   5.676  
H215034 0    pseu    479 DSTNP4              0       0       0       0       0       0       0       0       0       0       0       0       0       0.03194 0       0       0       0       0       0       0       0       0       0       0       0       0       0      
H236681 0    pseu    522 DSTNP5              0       0       0       0       0       0       0       0       0       0       0       0       0       0       0       0       0       0       0       0       0       0       0       0       0       0       0       0      
H129480 0    prot   2551 DTD2                3.854   2.431   2.624   4.326   4.147   3.793   1.1785  0.4626  2.781   2.096   3.23    3.511   3.403   3.115   3.747   3.664   3.424   2.301   2.184   2.123   2.073   2.42    4.978   2.936   2.827   2.672   2.787   3.039  
H197057 0    prot   5605 DTHD1               0.06907 0.02268 0.02111 0.1354  0.1093  0.03429 0.01607 0.00525 0.0343  0.01605 0.07317 0.07206 0.02168 0.9111  0.04515 0.03735 0.05582 0.06217 0.00975 0.04096 0.208   0.03547 0.01784 0.02983 0.6661  0.01391 0.6274  0.07858
H186704 0    pseu   1653 DTX2P1              0.3158  0.4024  0.3624  0.3434  0.3491  0.4397  0.5429  0.4058  2.879   0.7283  3.644   1.816   1.805   4.516   1.525   1.741   3.883   1.455   0.7331  0.8697  2.127   1.7725  0.4974  1.207   1.505   4.349   1.498   2.667  
H167264 0    prot   2781 DUS2                1.749   2.934   2.575   1.773   2.293   2.113   1.622   1.692   3.958   2.683   4.023   3.137   2.852   20.94   2.927   3.248   2.628   2.661   1.219   2.237   3.875   3.015   3.259   2.16    3.78    4.907   8.476   3.161  
H183929 0    pseu   2461 DUSP5P1             0.1575  0.2105  0.3909  0.2961  0.05248 0.4938  0.06576 0       0.06683 0.03346 0.3026  0.2601  1.763   1.369   0.1297  0.1889  0.1354  0.01547 0.04041 0       0.0305  0.0355  0.131   0.4098  0.119   0.1807  0.01921 0.1013 
H235338 0    pseu   1030 DUSP5P2             0       0       0       0       0       0       0.0072  0       0       0       0       0       0       0.03164 0       0       0       0       0       0       0       0       0       0       0       0       0       0.04123
H213686 0    pseu    946 DUSP8P1             0       0       0       0       0       0       0       0       0       0       0       0       0       0       0       0       0       0       0       0       0       0       0       0       0       0       0       0      
H215024 0    pseu   1759 DUSP8P2             0       0       0       0       0       0       0       0       0       0       0       0       0       0       0       0       0       0       0       0       0       0       0       0       0       0       0       0      
H215097 0    pseu   1759 DUSP8P3             0       0       0       0       0       0       0       0       0       0       0       0       0       0       0       0       0       0       0       0       0       0       0       0       0       0       0       0      
H215065 0    pseu   1760 DUSP8P4             0       0       0       0       0       0       0       0       0       0       0       0       0       0       0       0       0       0       0       0       0       0       0       0       0       0       0       0      
H235316 0    pseu   1814 DUSP8P5             0.6941  2.096   1.045   0.7684  0.8108  0.755   1.1455  1.112   2.925   1.329   2.173   2.954   2.916   2.779   1.697   2.062   2.406   1.711   2.01    0.543   2.259   1.8175  2.039   2.381   1.989   1.817   2.012   2.843  
H229048 0    pseu    469 DUTP1               0       0       0       0       0       0       0.03226 0       0.1681  0.02809 0.1093  0.05129 0.2068  0.2803  0.0352  0.05003 0.08545 0       0       0       0       0       0       0.04997 0.0651  0.1134  0       0.0784 
H254388 0    pseu    462 DUTP2               0       0       0       0       0       0       0       0       0       0       0.03261 0       0.09015 0.04224 0       0.04721 0.07485 0       0       0       0.05618 0       0       0.03733 0.03501 0.1446  0       0      
H226857 0    pseu    414 DUTP3               0       0       0       0       0       0       0       0       0       0       0       0       0       0       0       0       0       0       0       0       0       0       0       0       0       0       0       0      
H229829 0    pseu    474 DUTP4               0       0       0       0       0       0       0       0       0       0       0       0       0       0       0       0       0       0       0       0       0       0       0       0       0       0       0       0      
H216439 0    pseu    468 DUTP5               0       0       0       0       0       0       0       0       0       0       0       0       0       0       0       0       0       0       0       0       0       0       0       0       0       0       0       0      
H225171 0    pseu    461 DUTP6               0.4713  1.059   0.4532  0.3983  0.4056  0.4142  0.35525 0.2817  1.398   0.7289  1.185   1.201   0.9765  0.3569  1.323   1.421   1.077   0.8513  0.5363  0.3288  1.304   1.1065  0.5285  1.302   2.224   1.87    2.04    1.093  
H250473 0    pseu    485 DUTP7               0       0       0       0       0       0       0       0       0       0       0       0.03024 0.03467 0       0       0       0       0       0       0       0       0       0       0       0       0       0       0      
H214904 0    pseu    488 DUTP8               0       0       0       0       0       0       0       0       0       0       0       0       0       0       0       0       0       0       0       0       0       0       0       0       0       0       0       0      
H258389 0    prot   1707 DUX4                0       0       0       0       0       0       0       0       0       0       0       0       0       0       0       0       0       0       0       0       0       0       0       0       0       0       0       0      
H258911 0    pseu   1267 DUX4L10             0       0       0       0       0       0       0       0       0       0       0       0       0       0       0       0       0       0       0       0       0       0       0       0       0       0       0       0      
H258434 0    pseu   1613 DUX4L11             0       0       0       0       0       0       0       0       0       0       0       0       0       0       0       0       0       0       0       0       0       0       0       0       0       0       0       0      
H259139 0    pseu    993 DUX4L12             0       0       0       0       0       0       0       0       0       0       0       0       0       0       0       0       0       0       0       0       0       0       0       0       0       0       0       0      
H258617 0    pseu   1611 DUX4L13             0       0       0       0       0       0       0       0       0       0       0       0       0       0       0       0       0       0       0       0       0       0       0       0       0       0       0       0      
H258514 0    pseu    993 DUX4L14             0       0       0       0       0       0       0       0       0       0       0       0       0       0       0       0       0       0       0       0       0       0       0       0       0       0       0       0      
H235950 0    pseu   1604 DUX4L15             0       0       0       0       0       0       0       0       0       0       0       0       0       0       0       0       0       0       0       0       0       0       0       0       0       0       0       0      
H258567 0    pseu   1263 DUX4L16             0       0       0       0       0       0       0       0       0       0       0       0       0       0       0       0       0       0       0       0       0       0       0       0       0       0       0       0      
H259154 0    pseu   1266 DUX4L17             0       0       0       0       0       0       0       0       0       0       0       0       0       0       0       0       0       0       0       0       0       0       0       0       0       0       0       0      
H259029 0    pseu   1266 DUX4L18             0       0       0       0       0       0       0       0       0       0       0       0       0       0       0       0       0       0       0       0       0       0       0       0       0       0       0       0      
H258991 0    pseu   1266 DUX4L19             0       0       0       0       0       0       0       0       0       0       0       0       0       0       0       0       0       0       0       0       0       0       0       0       0       0       0       0      
H259128 0    prot   1756 DUX4L2              0       0       0       0       0       0       0       0       0       0       0       0       0       0       0       0       0       0       0       0       0       0       0       0       0       0       0       0      
H259034 0    prot   1707 DUX4L3              0       0       0       0       0       0       0       0       0       0       0       0       0       0       0       0       0       0       0       0       0       0       0       0       0       0       0       0      
H258834 0    prot   1695 DUX4L4              0       0       0       0       0       0       0       0       0       0       0       0       0       0       0       0       0       0       0       0       0       0       0       0       0       0       0       0      
H259063 0    prot   1756 DUX4L5              0       0       0       0       0       0       0       0       0       0       0       0       0       0       0       0       0       0       0       0       0       0       0       0       0       0       0       0      
H258697 0    prot   1707 DUX4L6              0       0       0       0       0       0       0       0       0       0       0       0       0       0       0       0       0       0       0       0       0       0       0       0       0       0       0       0      
H258755 0    prot   1707 DUX4L7              0       0       0       0       0       0       0       0       0       0       0       0       0       0       0       0       0       0       0       0       0       0       0       0       0       0       0       0      
H250537 0    pseu   1610 DUX4L8              0       0       0       0       0       0       0       0       0       0       0       0       0       0.02244 0       0       0       0       0       0       0       0       0       0       0       0       0       0      
H224807 0    pseu   1258 DUX4L9              0       0.2219  0       0       0       0       0       0       0       0       0       0       0       0       0       0       0       0       0       0       0       0       0.02388 0       0       0       0       0      
H258873 0    prot   1000 DUXA                0       0       0       0       0       0       0       0       0       0       0       0       0       0.1048  0       0       0       0       0       0       0       0       0       0.04291 0       0       0       0      
H259056 0    pseu    462 DUXAP1              0.05957 0       0.09283 0.03794 0.08183 0.2088  0       0       0       0.08609 0       0.1381  0.1623  0       0       0.05154 0       0       0       0       0.06886 0.04185 0       0       0.03089 0       0       0.1798 
H254063 0    pseu    588 DUXAP2              0       0       0       0       0       0       0       0       0       0       0       0       0       0.08818 0       0       0       0       0       0       0       0       0       0       0       0       0       0      
H270552 0    pseu    592 DUXAP3              0       0       0       0       0       0       0       0       0       0       0       0       0       0       0       0       0       0       0       0       0       0       0       0       0       0       0       0      
H270258 0    pseu    612 DUXAP4              0       0       0       0       0       0       0       0       0       0       0       0       0       0.08069 0.06196 0.03388 0       0       0       0.07025 0       0.01809 0       0       0       0       0       0      
H255377 0    pseu    528 DUXAP5              0       0       0       0       0       0       0       0       0       0       0       0       0       0       0       0       0       0       0       0       0       0       0       0       0       0       0       0      
H258726 0    pseu    600 DUXAP6              0       0       0       0       0       0       0       0       0       0       0       0       0       0       0       0       0       0       0       0       0       0       0       0       0       0       0       0      
H232136 0    pseu    687 DUXAP7              0       0.0417  0       0       0       0       0       0       0       0       0.02245 0.03182 0.03639 0       0       0.00766 0       0       0       0       0       0       0       0       0       0       0       0.02761
H204348 0    prot   1495 DXO                 7.272   29.56   11.1    7.553   10.41   9.942   7.304   3.696   13.74   15.33   14.03   20.2    26.59   55.93   11.18   14.83   11.73   13.21   9.4     17.91   12.77   12.63   20.09   12.83   13.21   9.656   21.07   23.28  
H178690 0    prot   2133 DYNAP               0       0       0       0       0       0       0       0       0       0       0.01494 0       0       0.1478  0       0       0       0       0       0       0.0064  0       0       0       0       0.0146  0.4097  0      
H225137 0    pseu   1837 DYNC1I2P1           3.706   3.339   3.542   4.378   4.126   3.836   3.1095  2.455   6.831   3.257   5.896   6.607   5.289   5.03    5.761   5.35    4.308   3.574   2.41    0.8629  3.402   5.0545  4.923   6.2     4.766   4.368   3.207   4.105  
H248008 0    othe   1899 DYNLL1-AS1          3.075   2.12    3.851   3.203   4.032   4.317   1.2865  1.295   2.308   4.442   3.129   2.559   2.701   48.87   1.616   2.495   2.837   2.276   1.758   1.234   1.282   2.078   2.77    1.96    2.511   3.546   1.075   5.244  
H205579 0    pseu    269 DYNLL1P1            0.07189 0       0       0       0.07037 0.2438  0       0.1077  0.06781 0.1116  0       0       0       0.3893  0       0       0       0       0       0       0       0       0       0       0       0       0.3033  0.1141 
H232241 0    pseu    346 DYNLT3P1            0       0.06086 0.04811 0       0       0.0463  0       0       0       0       0       0       0       0.04864 0       0       0       0       0       0       0       0       0       0       0       0       0       0.1558 
H229758 0    pseu    294 DYNLT3P2            0.03809 0.09844 0.05227 0.03799 0.0621  0.06266 0       0.1068  0       0       0       0       0       0       0       0       0       0       0       0.05351 0.05361 0       0       0       0       0       0.07656 0      
H089091 0    prot   6456 DZANK1              0.8531  1.004   1.42    1.048   1.596   1.471   0.1826  0.1063  0.8163  0.8828  0.6135  0.8647  1.313   3.839   0.5648  0.9054  0.6642  0.492   0.4334  0.2056  0.5065  0.4956  0.6219  0.4235  0.7985  0.59    0.7177  2.442  
H224707 0    othe    398 E2F3-IT1            0       0       0       0       0       0       0       0       0       0       0       0       0       0.05041 0       0       0       0       0       0       0       0       0       0       0       0       0       0      
H231276 0    pseu   1132 E2F4P1              0       0       0       0       0       0       0       0       0       0       0       0       0       0       0       0       0       0       0       0       0       0       0       0       0       0       0       0      
H249786 0    othe   2163 EAF1-AS1            0.02944 0.2193  0.03311 0.02731 0.0343  0.037   0.02669 0.02984 0.04931 0.05429 0.05686 0.07472 0.128   0.9834  0.05365 0.05656 0.03965 0.06016 0.04187 0.07889 0.1018  0.05582 0.06111 0.07106 0.08215 0.05504 0.1506  0.1033 
H233690 0    pseu    542 EBAG9P1             0.1977  1.156   0.2657  0.1649  0.2297  0.2415  0.2101  0.233   0.808   0.3807  0.5461  0.5021  0.7795  0.5205  0.375   0.3535  0.6799  0.394   0.3027  0.1365  0.5557  0.4173  0.4688  0.2383  0.4037  0.3744  0.6778  0.8142 
H223601 0    prot   1207 EBLN1               0       0.07204 0.01123 0.01449 0.0193  0.0197  0       0       0       0       0       0       0       2.813   0       0       0       0       0       0       0       0       0       0       0       0       0       0      
H255423 0    prot   1678 EBLN2               0.1416  0.5267  0.2534  0.1525  0.1383  0.1078  0.6674  0.4929  1.832   0.5565  1.902   1.811   2.965   0.9579  1.496   1.743   2.006   1.018   0.9029  0.626   1.522   1.205   0.8123  1.147   1.897   1.426   0.8342  1.698  
H244280 0    pseu   1707 ECEL1P2             0       0.02199 0.1211  0       0.02731 0       0       0       0.01304 0       0.08002 0       0.2257  0.4683  0       0       0       0       0       0       0.2228  0.01018 0       0       3.997   0       0       0.05573
H230122 0    pseu    734 ECEL1P3             0       0.02412 0       0       0       0       0       0       0       0       0       0       0       0       0       0       0       0       0       0       0       0       0       0       0       0       0       0      
H167969 0    prot   2235 ECI1                10.05   16.53   9.659   8.645   10.96   8.789   25.735  28.86   15.1    30.84   13.66   14      12.46   8.534   13.95   15.43   17.54   17.61   13.76   32.69   18.47   20.22   15.27   10.71   12.16   15.42   12.48   37.32  
H198721 0    prot   1375 ECI2                16.91   11.69   14.37   13.56   18.16   24.78   41.01   43.52   17.49   40.66   16.55   23.9    34.46   27.02   25.48   27.88   14.13   48.46   34.61   53.31   21.65   24.195  67.2    14.64   15.9    12.63   20.49   20.13  
H249751 0    prot    734 ECSCR               1.415   0.7043  0.7593  1.861   1.572   1.024   7.728   2.322   6.566   6.528   10.25   14.32   2.317   1.528   19.64   17.38   4.717   3.434   1.203   0.9282  4.642   5.0965  3.294   4.305   22.63   4.996   9.565   16.82  
H225579 0    othe    596 EDNRB-AS1           0       0       0       0       0       0       0       0       0       0       0       0       0       1.052   0       0       0       0       0       0       0.02066 0       0       0       0       0       0.04438 0      
H223822 0    pseu    738 EEF1A1P1            0       0       0       0       0       0       0       0       0       0       0       0       0       0.2892  0       0       0       0       0       0       0       0       0       0       0       0       0       0      
H243746 0    pseu   1389 EEF1A1P10           0.00913 0.01256 0.02251 0.01214 0.01514 0.01521 0.01761 0       0.0234  0.02624 0.02195 0.02894 0.03778 0.09511 0.0324  0.03188 0.02654 0.01538 0.01492 0       0.03427 0.02683 0.01662 0.03611 0.04261 0.02362 0.05652 0.03098
H228502 0    pseu   1388 EEF1A1P11           0.5719  0.4736  0.3941  0.5576  0.6455  0.7161  0.5276  0.2105  1.94    1.302   1.836   2.2     3.12    0.611   2.006   2.003   1.85    1.419   1.788   0.4923  1.445   1.6915  1.516   1.61    1.576   2.024   1.367   1.667  
H214199 0    pseu   1345 EEF1A1P12           0.1086  0.08445 0.07222 0.1015  0.1058  0.1195  0.10731 0.04594 0.543   0.2299  0.3661  0.4552  0.6656  0.1744  0.4168  0.392   0.3011  0.2753  0.3429  0.09116 0.2773  0.34585 0.2949  0.3406  0.3203  0.3896  0.2771  0.3453 
H250182 0    pseu   1391 EEF1A1P13           13.33   12.41   9.503   12.73   14.88   19.11   12.922  4.46    56.17   33.75   50.67   62.05   85.7    13.21   50.16   50.37   43.47   36.6    43.91   13.21   35.26   44.11   41.68   42.5    39.89   50.95   37.78   43.13  
H233057 0    pseu   1375 EEF1A1P14           0       0       0       0       0.00925 0.01099 0.0158  0       0.07477 0.0267  0.03288 0.03208 0.1129  0.03304 0.03302 0.03183 0.02206 0.03028 0.02637 0.1309  0.1608  0.0354  0.06031 0.02302 0.07102 0.02965 0.0812  0.04166
H213704 0    pseu   1407 EEF1A1P15           0       0       0       0       0       0       0       0       0       0       0       0       0       0       0       0       0       0       0       0       0       0       0       0       0       0       0       0      
H213235 0    pseu   1413 EEF1A1P16           0.02167 0.02103 0.01406 0.01315 0.02018 0.02525 0.01765 0       0.1165  0.08417 0.0845  0.09515 0.1431  0.4481  0.07764 0.07229 0.08747 0.05717 0.06339 0.0198  0.05369 0.07369 0.07711 0.06016 0.05864 0.06886 0.05005 0.06469
H257907 0    pseu   1274 EEF1A1P17           0       0       0       0       0       0       0       0       0       0       0       0       0       0.02694 0       0       0       0       0       0       0       0       0       0       0       0       0       0      
H249855 0    pseu   1381 EEF1A1P19           11.13   10.08   8.361   10.89   12.41   15.92   11.0525 3.758   47.71   28.8    42.97   51.41   71.47   12.09   41.9    42.52   37.44   30.95   36.78   11.1    29.63   36.67   35.12   35.2    33.8    42.29   32.44   36.67  
H249963 0    pseu   1385 EEF1A1P20           0       0       0       0       0       0       0       0       0       0       0       0       0       0       0       0       0       0       0       0       0       0       0       0       0       0       0       0      
H249542 0    pseu   1343 EEF1A1P21           0       0       0       0       0       0       0       0       0       0       0       0       0       0       0       0       0       0       0       0       0       0       0       0       0       0       0       0      
H259612 0    pseu   1379 EEF1A1P22           0       0       0       0       0       0       0       0       0.03103 0       0.02491 0.02776 0.03803 0       0.01491 0.01995 0.0285  0       0.01957 0       0.01923 0.01722 0.02498 0       0.01461 0.01303 0       0      
H223668 0    pseu   1377 EEF1A1P24           0       0       0       0       0       0       0       0       0.02029 0       0       0       0       0.03597 0       0       0       0       0       0       0       0       0       0       0       0       0       0      
H241429 0    pseu   1266 EEF1A1P25           0       0.03095 0       0       0       0       0       0       0.01559 0.00399 0       0.0139  0.01792 0.00921 0       0.01438 0.01343 0       0.02293 0       0.01422 0.00723 0       0       0.01428 0.01596 0.01822 0.02485
H233167 0    pseu   1362 EEF1A1P26           0       0       0       0       0       0       0       0       0       0       0       0       0       0.0155  0       0       0       0       0       0       0       0       0       0       0       0       0       0      
H179460 0    pseu   1134 EEF1A1P27           0       0       0       0       0       0       0       0       0       0       0       0       0       0.05112 0       0       0       0       0       0       0       0       0       0       0       0       0       0      
H237709 0    pseu   1402 EEF1A1P28           0       0       0       0       0       0       0       0       0       0       0       0       0       0.03169 0       0       0       0       0       0       0       0       0       0       0       0       0       0      
H215093 0    pseu   1095 EEF1A1P29           0       0       0       0       0       0       0       0       0       0       0       0       0       0       0       0       0       0       0       0       0       0       0       0       0       0       0       0      
H232587 0    pseu   1384 EEF1A1P3            0       0.129   0.01801 0       0       0.00769 0.00887 0       0       0.01981 0.04807 0.02905 0.05235 0.1144  0.04215 0.04728 0.04465 0.02487 0.02637 0       0.06558 0.03016 0.02778 0.0156  0.05393 0.09307 0.06452 0.03876
H237757 0    pseu   1331 EEF1A1P30           0.03363 0.08671 0.02683 0.01892 0.03655 0.02911 0.02944 0.02927 0.04211 0.06597 0.08095 0.06678 0.1496  0.1857  0.0662  0.08615 0.09014 0.05169 0.04348 0.05016 0.1271  0.06205 0.07108 0.03575 0.0845  0.1324  0.2838  0.1803 
H237859 0    pseu   1131 EEF1A1P31           0       0.024   0       0       0       0.01829 0.02604 0       0       0       0       0       0       0.02424 0.01629 0.0152  0       0       0       0       0       0       0       0       0       0       0.03767 0      
H213046 0    pseu   1344 EEF1A1P32           0       0       0       0       0       0       0       0       0       0       0       0       0       0       0       0       0       0       0       0       0       0       0       0       0       0       0       0      
H258846 0    pseu   1359 EEF1A1P33           0       0       0.0193  0.01305 0.02529 0.0914  0       0       0       0       0.02565 0.1078  0       0.08883 0       0       0       0       0       0       0       0       0       0       0.02007 0       0       0      
H233324 0    pseu   1266 EEF1A1P34           0       0.02806 0.02971 0.01775 0.01299 0.02422 0       0       0       0       0       0       0       0.3862  0       0       0       0       0       0       0       0       0       0       0       0       0       0      
H223912 0    pseu   1350 EEF1A1P36           0       0       0       0       0       0       0       0       0       0       0       0       0       0       0       0       0       0       0       0       0       0       0       0       0       0       0       0      
H254124 0    pseu    713 EEF1A1P37           0       0       0       0       0       0       0       0       0       0       0       0       0       0.1163  0       0       0       0       0       0       0       0       0       0       0       0       0       0      
H261557 0    pseu   1387 EEF1A1P38           0       0       0       0       0       0       0       0       0       0       0       0       0       0       0       0       0       0       0.01603 0       0       0       0       0       0       0       0       0      
H230125 0    pseu    249 EEF1A1P39           0       0       0       0       0       0       0       0       0       0       0       0       0       0       0       0       0       0       0       0       0       0       0       0       0       0       0       0      
H245205 0    pseu   1404 EEF1A1P4            0       0.03525 0       0       0.00903 0.01247 0.00779 0       0.04572 0.03101 0.03803 0.06068 0.06816 0.04399 0.03867 0.03654 0.05541 0.02498 0.03169 0       0.03696 0.03358 0.03663 0.034   0.03653 0.05717 0.0314  0.03685
H231144 0    pseu    572 EEF1A1P40           0       0       0       0       0       0       0       0       0       0       0       0       0       0       0       0       0       0       0       0       0       0       0       0       0       0       0       0      
H223600 0    pseu    206 EEF1A1P41           0       0       0       0       0       0       0       0       0       0       0       0       0       0       0       0       0       0       0       0       0       0       0       0       0       0       0       0      
H219374 0    pseu   1328 EEF1A1P42           0       0       0       0       0       0       0       0       0       0       0       0       0       0       0       0       0       0       0       0       0       0       0       0       0       0       0       0      
H196205 0    pseu   1737 EEF1A1P5            236.9   171.7   148.5   212.8   246.3   297.4   193.795 66.41   909.9   510.2   797.1   937.6   1315    187     829.4   826.8   702.6   577.2   726.7   196.7   564.8   688.4   627.1   690.1   624     837.9   577.2   671.3  
H233476 0    pseu   1387 EEF1A1P6            98.48   64.87   60.7    90.43   107.6   106.5   73.185  24.32   385.1   205.4   325.7   387.7   510     72.45   349.9   357     271     245.6   307.5   83.82   240.7   286.7   223.9   304     252.9   375.9   257.3   270.7  
H268222 0    pseu   1392 EEF1A1P7            0       0       0       0       0       0       0       0       0       0       0       0       0       0       0       0       0       0       0       0       0       0       0       0       0       0       0       0      
H223529 0    pseu   1387 EEF1A1P8            0.05056 0.0553  0.09707 0.03574 0.0574  0.05567 0       0       0.04029 0.02223 0.02373 0.03685 0.05428 0.0492  0.02494 0.03019 0.01449 0.01532 0.01726 0       0.01507 0.01963 0.02025 0.01747 0.02309 0.02503 0       0.02333
H249264 0    pseu   1382 EEF1A1P9            0.3108  0.2314  0.1936  0.268   0.3154  0.3729  0.25445 0.0907  1.235   0.7386  1.058   1.251   1.711   0.2926  1.142   1.144   0.9229  0.7857  1.017   0.3003  0.7707  0.91175 0.7928  0.9451  0.8648  1.185   0.8626  0.989  
H231169 0    pseu    674 EEF1B2P1            0       0.07772 0       0       0       0       0       0       0       0       0       0       0       0       0       0       0       0       0       0       0       0       0       0       0       0       0.03425 0      
H213864 0    pseu    675 EEF1B2P2            0.1985  0.08839 0.09991 0.1327  0.2042  0.1898  0.11044 0.2323  0.295   0.1648  0.3514  0.3243  0.517   0.1328  0.2524  0.3252  0.2201  0.2533  0.5168  0.1625  0.2972  0.25235 0.2057  0.2097  0.2433  0.4105  0.3815  0.204  
H232472 0    pseu    677 EEF1B2P3            32.46   25.46   23.56   30.31   32.73   38.75   27.89   66.55   54.09   41.95   74.23   77.13   114.7   30.97   58.1    72.51   58.52   54.89   119.4   26.88   73.22   60.645  49.68   48.81   50.17   93.51   84.8    40.49  
H257119 0    pseu    346 EEF1B2P4            0       0       0       0       0.04029 0       0       0       0       0       0       0       0       0       0       0       0       0       0       0       0       0       0       0       0       0       0       0      
H225121 0    pseu    546 EEF1B2P5            0       0       0       0       0       0       0       0       0       0       0       0       0       0       0       0       0       0       0       0       0       0       0       0       0       0       0       0      
H228887 0    pseu    898 EEF1DP1             0.04208 0.122   0.06771 0.03748 0.05395 0.03454 0.03274 0.02441 0.1457  0.05365 0.05715 0.01813 0.0466  0.04296 0.01625 0.09057 0.07255 0.06558 0.04374 0.04363 0.04658 0.05628 0       0       0.02567 0.6007  0.02484 0.02373
H229715 0    pseu   1305 EEF1DP3             0.01791 0.2921  0.02635 0.01227 0.02953 0.04221 0.37745 0.07764 0.1068  0.03754 0.07731 0.09649 0.03764 0.7745  0.1671  0.1196  0.02257 0.09701 0.108   0.0371  0.04447 0.03204 0       0.1035  0.1115  0.2125  0.0252  0.1128 
H213130 0    pseu    771 EEF1DP5             0       0       0       0       0       0       0       0       0       0       0       0       0       0.0472  0       0       0       0       0       0       0       0       0       0       0       0       0       0      
H186676 0    pseu   1296 EEF1GP1             0       0       0       0       0       0       0       0       0       0       0       0       0       0.02938 0       0       0       0       0       0       0       0       0.02919 0.03038 0       0       0       0      
H250346 0    pseu   1242 EEF1GP2             0       0       0       0       0       0       0       0       0       0       0       0       0       0.2799  0       0       0       0       0       0       0       0       0       0       0       0.03471 0       0      
H226845 0    pseu   1287 EEF1GP3             0       0       0       0       0       0       0       0.01648 0       0       0       0       0       0.8267  0.0174  0       0       0       0       0       0       0       0       0       0       0       0       0      
H240138 0    pseu   1306 EEF1GP4             0       0       0       0       0       0       0       0       0.04279 0       0.02053 0       0       0.3053  0       0       0       0       0       0       0       0       0       0       0       0.1655  0       0      
H234785 0    pseu   1252 EEF1GP5             0.01085 0       0.01238 0       0       0.02777 0       0       0       0       0.01681 0       0       0.2635  0       0       0       0.1127  0       0       0       0       0       0       0       0.02634 0       0      
H216518 0    pseu    904 EEF1GP6             0       0       0       0       0       0       0       0       0       0       0       0       0       0       0       0       0       0       0       0       0       0       0       0       0       0       0       0      
H236290 0    pseu    702 EEF1GP7             0       0       0       0       0       0       0       0       0       0       0       0.02804 0.09441 0.9323  0       0       0       0       0       0       0       0       0       0       0       0       0       0.05573
H234125 0    pseu   1153 EEF1GP8             0       0       0       0       0       0       0       0       0       0       0       0       0       0.1481  0       0       0       0       0       0       0       0       0       0       0       0       0       0      
H140025 0    prot   7793 EFCAB11             0.7537  0.3869  0.4525  0.5928  0.5929  0.5937  0.1459  0.08173 0.5771  0.4916  0.3841  0.2903  0.3706  3.418   0.3522  0.4477  0.4842  0.3099  0.1633  0.1646  0.3178  0.33755 0.5705  0.2288  0.226   0.2964  0.3753  0.4604 
H172771 0    prot   2146 EFCAB12             0.5061  1.631   0.7953  0.6902  1.989   2.208   0.13497 0.01709 0.06955 0.894   0.1222  0.3159  1.254   8.93    0.2112  0.3638  0.2366  0.6416  0.3324  0.6925  0.2492  0.12094 0.4312  0.0531  0.7714  0.09389 0.6756  1.592  
H178852 0    prot   6102 EFCAB13             0.1532  0.6     0.2112  0.1561  0.2179  0.148   0.43835 0.1442  1.121   1.767   0.9315  1.364   1.326   6.144   1.285   1.252   0.8623  0.6858  0.3828  0.4658  1.275   0.9758  0.5588  1.484   0.8815  0.5507  1.058   4.335  
H159658 0    prot   6238 EFCAB14             18.02   11.7    12.34   15.98   14.65   16.89   10.5525 12.08   28.13   16.69   20.78   23.63   19.13   16.05   23.48   23.38   18.61   25.85   8.777   7.59    18.05   18.675  15.11   24.36   21.94   19.81   17.45   22.49  
H228237 0    othe    516 EFCAB14-AS1         0       0.07698 0       0       0       0       0.03791 0.03014 0.2519  0.03058 0.2266  0.1428  0.1549  2.858   0.1995  0.2242  0.1876  0.136   0.04962 0       0.1166  0.07187 0.04247 0.0931  0.1964  0.3335  0.04412 0.1251 
H228348 0    pseu    462 EFCAB14P1           0       0       0       0       0       0       0       0       0.07026 0       0       0       0       0.1048  0       0       0       0       0       0       0       0       0       0       0       0       0       0      
H177685 0    prot   2239 EFCAB4A             0.8875  3.089   1.108   0.8885  1.115   1.384   5.5275  1.128   10.98   6.285   2.718   3.746   1.375   1.804   7.065   30.57   85.77   37.56   53.9    0.9456  19.05   14.834  4.003   1.333   8.054   9.579   10.43   4.315  
H130038 0    prot  12336 EFCAB4B             0.04681 0.0309  0.07803 0.05529 0.05649 0.0804  0.2583  0.07161 0.5081  0.09212 0.1658  0.2235  0.2883  0.4611  0.3602  0.4875  5.371   0.2361  0.4555  0.1041  2.323   0.90995 0.109   0.0828  0.4467  0.5175  1.154   0.2655 
H223843 0    othe   2373 EFCAB6-AS1          0.04804 0.0113  0.104   0.05697 0.05584 0.05434 0       0       0.01103 0.01554 0.00878 0.01468 0.03154 0.5632  0       0.00696 0.01441 0       0       0.00732 0       0.0037  0.00798 0       0       0.01456 0       0.04041
H215529 0    prot   3192 EFCAB8              0.00588 0.00958 0.01246 0.00489 0.00634 0.01085 0.01252 0.01867 0.0354  0.02834 0.04014 0.04111 0.01298 2.708   0.05022 0.04764 0.03599 0.03609 0.03291 0.02847 0.1008  0.05071 0.01087 0.04122 0.1052  0.04818 0.176   0.08981
H114654 0    prot   2683 EFCC1               0.4451  1.647   0.7126  0.9424  1.165   0.2827  0.8012  0.4562  1.424   1.307   1.447   2.422   4.996   1.212   2.211   2.648   0.8273  2.5     0.5208  0.3733  3.778   3.8455  0.5842  0.284   8.434   1.679   5.57    3.98   
H140598 0    prot   4462 EFTUD1              1.534   1.877   1.858   1.557   2.085   1.649   2.534   3.319   4.102   2.663   4.528   3.406   2.637   7.866   3.771   4.008   3.704   3.106   2.092   1.539   5.432   4.655   4.764   3.371   3.637   4.751   3.748   3.203  
H259404 0    pseu   1784 EFTUD1P1            0.08423 0.02422 0.1426  0.1148  0.1552  0.1254  0.02866 0.02147 0.08146 0.02045 0.04684 0.04996 0.01874 0.9113  0.0209  0.02216 0.0344  0.02457 0.01719 0       0.03731 0.07673 0.04217 0.05441 0.04046 0.03623 0.02958 0.0199 
H248998 0    pseu   1598 EFTUD1P2            0       0       0       0       0       0       0       0       0       0       0       0       0       0.02692 0       0       0       0       0       0       0       0       0       0       0       0       0       0      
H206120 0    pseu   4640 EGFEM1P             0.08619 0.08014 0.07615 0.05729 0.2193  0.1783  0.01228 0       0.1193  0.02133 0.01893 0.01189 0       0.6415  0.04248 0.05487 0.02972 0.04105 0.02514 0.00826 0.01401 0.01082 0       0.01056 0.1291  0.00728 0       0.04766
H249491 0    othe    123 EGFLAM-AS1          0       0       0       0       0       0       0       0       0       0       0       0       0       0       0       0       0       0       0       0       0       0       0       0       0       0       0       0      
H248572 0    othe    742 EGFLAM-AS2          0       0       0       0       0       0       0       0       0       0       0       0       0       4.885   0       0       0       0       0       0       0       0       0       0       0       0       0       0      
H249071 0    othe    547 EGFLAM-AS3          0       0       0       0       0       0       0       0       0       0       0       0       0       0       0       0       0       0       0       0       0       0       0       0       0       0       0       0      
H248730 0    othe   1575 EGFLAM-AS4          0       0       0       0       0       0       0       0       0       0       0       0       0       0.1256  0       0       0       0       0       0       0       0       0       0       0       0       0       0      
H224057 0    othe   2617 EGFR-AS1            0.02683 0.02456 0.02221 0.03002 0.02399 0.02254 0.03424 0.04547 0.1067  0.09629 0.5365  0.09947 0.1344  0.07383 0.1594  0.1504  0.2199  0.1089  0.04496 0.1668  0.7912  0.06443 0.04874 0.06239 0.136   0.5451  0.01624 0.1679 
H258897 0    othe    305 EGLN3-AS1           0       0       0       0       0       0       0       0       0       0       0       0       0       0       0       0       0       0       0       0       0       0       0       0       0       0       0       0      
H235947 0    othe   1462 EGOT                0       0.01214 0       0       0       0       0.02554 0       0.0384  1.75    0.2952  0.08273 0.06524 0       0.03109 0.3253  0.1644  0.00915 0.3851  0.02627 0.056   0.01643 0.1079  0.03511 0.04278 0.06095 0.02397 0.1022 
H223358 0    othe   1357 EHHADH-AS1          0       0       0       0       0       0       0       0       0       0       0       0       0       0.2586  0       0       0       0       0       0       0       0       0       0       0       0       0       0      
H237080 0    othe    147 EHMT2-AS1           0       0.1443  0.02825 0       0       0       0       0       0.2183  0       0.1046  0.1044  0.09333 0.2252  0       0       0.1341  0.09773 0       0       0.2885  0.15978 0       0       0       0       0.1499  0.1298 
H236357 0    pseu    866 EI24P1              0       0       0       0       0       0       0       0       0       0       0       0       0       0       0       0       0       0       0       0       0       0       0       0       0       0       0       0      
H236257 0    pseu   1075 EI24P2              0       0       0       0       0       0       0       0       0       0       0       0       0       0       0       0       0       0       0       0       0       0       0       0       0       0       0       0      
H214825 0    pseu   1061 EI24P3              0       0       0       0       0       0       0       0       0       0       0       0       0       0       0       0       0       0       0       0       0       0       0       0       0       0       0       0      
H236343 0    pseu   1077 EI24P4              0       0       0       0       0       0       0       0       0       0       0       0       0       0       0       0       0       0       0       0       0       0       0       0       0       0       0       0      
H255302 0    prot   1603 EID1                84.16   71      80.53   84.56   109.2   84.87   75.68   40.03   68.85   40.93   49.55   88.69   80      34.71   72.97   66.07   37.13   33.28   21.73   23.59   35.97   67.265  82.6    110.3   50.11   26.54   49.84   64.32  
H255150 0    prot   1463 EID3                0.8964  1.894   1.299   1.178   1.452   1.561   0.60485 0.1901  1.13    1.12    1.43    1.977   2.345   58.42   1.67    1.696   0.7286  1.102   0.4439  0.405   1.488   1.534   1.358   1.708   1.88    1.783   2.259   1.17   
H225037 0    othe    376 EIF1AX-AS1          0       0       0       0       0       0       0       0       0       0       0.05942 0       0.08515 0.04824 0       0.04455 0       0       0.04293 0       0       0       0       0       0.03665 0.09911 0       0      
H236698 0    pseu    434 EIF1AXP1            5.303   8.377   5.414   6.037   6.934   6.659   8.912   16.02   16.03   11.2    20.58   21.07   23.42   27.04   16.19   16.13   15.2    12.05   10.92   9.984   11.57   12.38   12.58   13.3    12.83   13.78   8.102   12.63  
H258980 0    pseu    411 EIF1AXP2            0       0       0       0       0       0       0       0       0       0       0       0       0       0       0       0       0       0       0       0       0       0       0       0       0       0       0       0      
H227395 0    pseu   1780 EIF2AP4             0       0.03361 0.01815 0       0       0       0       0       0       0       0       0       0       0.02115 0       0       0       0       0       0       0       0       0       0       0       0       0       0      
H230215 0    othe    569 EIF2B5-AS1          0       0.05509 0       0       0       0       0       0       0       0       0       0       0       0       0       0       0       0       0       0       0       0       0       0       0       0       0       0      
H227509 0    othe    725 EIF2B5-IT1          0       0       0       0       0       0       0       0       0       0       0.03841 0       0.09604 0.09145 0.04351 0       0       0.02877 0       0       0       0       0       0       0       0       0       0      
H143486 0    prot   2862 EIF2D               5.912   6.375   5.887   5.861   5.756   6.992   7.2025  11.86   18.82   12.44   18.03   24.48   26.17   14.61   17.08   18.23   16.14   16.76   12.75   7.89    12.71   16.98   17.27   15.48   14.41   16.28   14.5    19.19  
H229704 0    pseu    981 EIF2S2P2            0       0       0       0       0       0       0       0       0       0.00798 0       0       0       0       0       0       0       0       0       0.05365 0       0       0       0       0       0       0       0      
H236493 0    pseu    998 EIF2S2P3            0.1204  0.1059  0.1256  0.09871 0.1313  0.1221  0.14035 0.2021  0.3121  0.188   0.1999  0.2455  0.1999  0.7075  0.2304  0.2122  0.1874  0.2017  0.1787  0.2166  0.2184  0.25885 0.3178  0.1899  0.3072  0.1453  0.4979  0.8588 
H128692 0    pseu   1341 EIF2S2P4            5.999   6.251   6.631   5.729   6.719   6.615   7.843   13.94   12.25   8.01    10.44   9.666   8.797   13.05   12.46   11.37   11.46   11.51   8.3     4.864   8.618   10.65   13.38   10.39   12.86   9.435   10.46   9.134  
H225650 0    pseu    967 EIF2S2P5            0       0       0       0       0       0       0       0       0       0       0       0       0       0       0       0       0       0       0       0       0       0       0       0       0       0       0       0      
H180574 0    prot   2421 EIF2S3L             0.5711  0.9186  0.6324  0.5499  0.6136  0.6425  1.06435 1.385   3.2     1.209   2.504   3.123   4.257   2.062   2.231   2.111   2.193   2.128   2.033   0.7659  1.961   2.2935  2.178   1.825   1.955   2.017   1.752   1.792  
H234882 0    pseu   1271 EIF3EP1             1.581   4.009   2.504   2.029   1.99    2.637   0.37065 0.1855  0.9447  0.3363  1.39    1.432   1.767   1.178   0.397   0.8517  0.6375  0.4328  0.4281  0.05794 0.7122  0.79855 0.2744  0.8717  0.5537  1.531   0.9062  1.442  
H224674 0    pseu   1813 EIF3EP2             0       0       0       0       0       0       0       0       0       0       0       0       0       0       0       0       0       0       0       0       0       0       0       0       0       0       0       0      
H234643 0    pseu    895 EIF3FP1             0.04043 0.04703 0.04252 0.03904 0.03517 0.0472  0.06878 0.1269  0.117   0.08361 0.1615  0.2167  0.2914  0.8297  0.1907  0.2178  0.1062  0.1736  0.1745  0.05198 0.1085  0.16015 0.09445 0.1627  0.1361  0.2969  0.1944  0.1203 
H233426 0    pseu   1128 EIF3FP3             7.974   11.51   9.923   7.013   7.689   9.306   13.65   24.21   34.23   17.2    28.92   33.99   47.73   24.27   29.86   29.46   22.47   26.5    26.85   9.384   22.61   27.475  19.31   26.21   21.63   38.77   28.3    21.1   
H237064 0    pseu    966 EIF3IP1             0       0       0       0       0       0       0       0       0       0       0       0       0       0       0       0       0       0       0       0       0       0       0       0       0       0       0       0      
H104131 0    prot   2706 EIF3J               16.27   12.47   15.29   15.44   18.56   15.44   13.49   39.31   16.34   14.1    17.88   14.2    12.96   18.64   17.53   17.81   16.39   17.48   22.81   12.05   12.96   17.17   16.61   16.4    15.11   17.35   13.84   15.39  
H179523 0    othe   3044 EIF3J-AS1           3.26    3.816   4.28    3.191   4.815   3.488   1.6105  1.86    4.676   3.839   4.399   4.754   5.635   4.584   3.787   4.356   3.956   2.813   1.544   1.169   3.117   3.274   2.792   4.037   2.967   2.774   3.74    6.481  
H175749 0    pseu    655 EIF3KP1             0.07138 0.4579  0.1287  0.08022 0.2095  0.4004  0.2974  0.09987 0.07987 0.1497  0.1327  0.1397  0.1898  0.4316  0.1008  0.1056  0.1261  0.06662 0.0177  0       0.07931 0.11481 0.204   0.3725  0.2324  0.05274 0.2403  0.1478 
H233544 0    pseu    625 EIF3KP2             0       0       0       0       0       0       0       0       0       0       0       0       0       0       0       0       0       0       0       0       0       0       0       0       0       0       0       0      
H250442 0    pseu    638 EIF3KP3             0       0       0       0       0       0       0       0       0       0       0       0       0       0       0       0       0       0       0       0       0       0       0       0       0       0       0       0      
H258501 0    pseu   1657 EIF3LP1             0       0       0       0       0       0       0       0       0       0       0       0       0       0.0212  0       0       0       0       0       0       0       0       0       0       0       0       0       0      
H233837 0    pseu    806 EIF3LP2             0.07805 0.2916  0.09703 0.06179 0.08878 0.1197  0.0694  0.1047  0.1656  0.1583  0.1686  0.2248  0.4     0.3017  0.1752  0.2348  0.2397  0.1991  0.32    0.06032 0.1344  0.17935 0.1526  0.1295  0.1331  0.2731  0.232   0.2427 
H226086 0    pseu    821 EIF3LP3             0.02393 0.173   0.03587 0       0.03207 0.03636 0       0       0       0.04339 0.02468 0.03047 0.0489  0.1222  0       0.03709 0.04812 0       0.02914 0       0.02468 0.01217 0.04559 0       0.01463 0.02409 0.05622 0      
H233300 0    pseu    933 EIF4A1P1            0       0       0       0       0       0       0       0       0       0       0       0       0       0       0       0       0       0       0       0       0       0       0       0       0       0       0.3296  0      
H229132 0    pseu   1215 EIF4A1P10           0.8424  0.9422  1.046   0.8261  1.023   1.058   1.407   1.419   3.232   2.22    3.962   2.909   3.791   2.836   4.196   4.017   3.149   3.135   2.4     1.564   2.541   2.607   3.924   2.736   4.334   4.08    4.146   2.409  
H231564 0    pseu    221 EIF4A1P11           0       0       0       0       0       0       0       0       0       0       0       0       0       0       0       0       0       0       0       0       0       0       0       0       0       0       0       0      
H257662 0    pseu    140 EIF4A1P12           0       0       0       0       0       0       0       0       0       0       0       0       0       0       0       0       0       0       0       0       0       0       0       0       0       0       0       0      
H225701 0    pseu    229 EIF4A1P13           0       0       0       0       0       0       0       0       0       0       0       0       0       0       0       0       0       0       0       0       0       0       0       0       0       0       0       0      
H235001 0    pseu   1219 EIF4A1P2            0.07437 0.126   0.1085  0.06811 0.09987 0.1225  0.1741  0.1786  0.3286  0.2565  0.3991  0.3304  0.4207  0.3478  0.407   0.3779  0.3899  0.3426  0.2625  0.1251  0.2752  0.27845 0.4704  0.2693  0.4554  0.357   0.4005  0.2435 
H231018 0    pseu    243 EIF4A1P3            0       0       0       0       0       0       0       0       0       0       0       0       0       0       0       0       0       0       0       0       0       0       0       0       0       0       0       0      
H226161 0    pseu   1094 EIF4A1P5            0       0.03881 0       0       0       0       0       0       0       0.01335 0       0       0       0.0138  0       0       0       0       0       0       0.02978 0       0       0       0       0       0.04025 0.03909
H236608 0    pseu   1209 EIF4A1P6            0       0       0       0       0       0       0       0       0       0       0       0       0       0.1202  0       0       0       0       0       0       0       0       0       0       0       0       0       0      
H235472 0    pseu   1219 EIF4A1P7            0       0.02355 0.02489 0       0.01967 0       0.03144 0.02729 0.0351  0.04848 0.04811 0.03534 0.05827 0.08397 0.06361 0.0691  0.06321 0.04822 0.03337 0.03469 0.05463 0.05509 0.09213 0.03694 0.07224 0.05852 0.0702  0.03431
H213484 0    pseu   1188 EIF4A1P8            0       0.02972 0       0       0       0       0       0       0       0       0       0       0       0       0       0       0       0       0       0       0       0       0       0       0       0       0       0      
H262953 0    pseu   1205 EIF4A1P9            0       0       0       0       0       0       0       0       0       0       0       0       0       0.7306  0       0       0       0       0       0       0       0       0       0       0       0       0       0      
H227382 0    pseu   1068 EIF4A2P2            0.0517  0.1028  0.04979 0.04374 0.07189 0.05425 0.03433 0.0232  0.04002 0.03564 0.04853 0.0781  0.1108  0.09043 0.03954 0.04287 0.04768 0.02336 0.01882 0.0295  0.04128 0.03608 0.03317 0.03626 0.04893 0.04364 0.05002 0.05868
H254589 0    pseu   1054 EIF4A2P3            0       0       0       0       0       0       0       0       0       0       0       0       0       0       0       0       0       0       0       0       0       0       0       0       0       0       0       0      
H224781 0    pseu   1195 EIF4A2P4            0       0.02297 0       0       0       0       0       0.0223  0       0       0       0       0.02691 0       0       0       0       0       0       0       0       0       0       0       0       0       0       0      
H255490 0    pseu    497 EIF4A2P5            0       0.04817 0       0       0       0       0       0       0       0       0       0       0       0       0       0       0       0       0       0       0       0       0       0       0       0       0       0      
H228753 0    pseu   1793 EIF4BP2             0       0.02652 0       0       0       0       0       0       0       0       0.01536 0       0       0.1462  0       0       0.02176 0       0       0       0       0       0       0       0       0.01878 0       0.01175
H224546 0    pseu   1849 EIF4BP3             0.4928  0.7603  0.4928  0.4916  0.5036  0.5235  0.794   1.999   1.897   0.8609  1.62    1.912   3.649   1.332   1.679   1.762   1.67    1.336   1.607   0.4133  1.199   1.2225  1.769   1.082   1.149   1.38    1.07    1.3    
H229572 0    pseu   1779 EIF4BP4             0       0       0       0       0       0       0       0       0       0       0       0       0       0       0       0       0       0       0       0       0       0       0       0       0       0       0       0      
H261336 0    pseu   1794 EIF4BP5             0       0       0       0       0       0       0       0       0       0       0       0       0       0       0       0       0       0       0       0       0       0       0       0       0       0       0       0      
H197258 0    pseu   1827 EIF4BP6             3.258   4.966   3.116   3.151   3.533   3.26    4.792   11.82   12.41   5.855   10.15   11.83   22.09   6.932   11.06   11.55   9.762   8.734   10.79   2.488   7.566   8.0045  10.57   7.208   7.254   9.445   7.136   8.668  
H225031 0    pseu   1812 EIF4BP7             1.842   2.645   1.626   1.786   1.768   1.78    2.5845  7.263   8.415   3.103   6.084   7.087   12.61   3.031   6.663   6.727   5.891   4.844   6.025   1.039   4.325   4.569   6.358   4.307   4.175   5.269   3.655   4.781  
H243918 0    pseu   1825 EIF4BP8             0       0       0       0       0       0       0       0       0       0       0       0       0       3.62    0       0       0       0       0       0       0       0       0       0       0       0       0       0      
H237294 0    pseu   1512 EIF4BP9             0       0       0       0       0       0       0       0       0       0       0       0       0       0       0       0       0       0       0       0       0       0       0       0       0       0       0       0      
H213384 0    pseu    254 EIF4E2P1            0       0       0       0       0       0       0       0       0       0       0       0       0       0       0       0       0       0       0       0       0       0       0       0       0       0       0       0      
H258870 0    pseu    340 EIF4EBP1P1          0       0.1156  0       0       0       0       0       0       0       0       0.0619  0.05291 0.07974 0.05188 0       0       0.05889 0       0       0       0.05287 0.01571 0       0.03655 0.03211 0.06289 0.04042 0.06121
H229513 0    pseu    359 EIF4EBP1P2          0       0       0       0       0       0       0       0       0       0       0       0       0       0.2413  0       0       0       0       0       0       0       0       0       0       0       0       0       0      
H233711 0    pseu    342 EIF4EBP2P           0       0       0       0       0       0       0       0       0       0       0       0       0       0       0       0       0       0       0       0       0       0       0       0       0       0       0       0      
H233830 0    pseu    686 EIF4HP1             11.77   23.87   17.06   12      14.04   16.09   14.88   30.47   30.41   14.87   25.09   28.3    27.9    32.16   26.14   24.02   24.72   23.65   17.53   8.71    20.88   25.205  27.34   25.45   21.85   23.38   15.59   19.08  
H237977 0    pseu    562 EIF4HP2             1.551   4.472   2.071   1.731   1.809   2.627   0.90815 0.1882  0.9494  0.8433  0.7644  0.7789  1.12    3.34    0.3292  0.485   0.7919  0.67    0.5243  0.4746  0.7085  0.67445 0.724   0.6697  0.6935  0.7707  1.658   1.563  
H267679 0    pseu   1044 EIF5AP2             0       0       0       0       0       0       0       0       0       0       0       0       0       0       0       0       0       0       0       0       0       0       0       0       0       0       0       0      
H267346 0    pseu    461 EIF5AP3             0       0.1293  0       0       0       0       0       0       0.1782  0.06787 0.05667 0       0       0.1117  0       0.03911 0.07997 0.08744 0       0       0.09312 0.02085 0.07445 0       0.05185 0.09197 0.04984 0.05699
H234743 0    pseu    464 EIF5AP4             0       0       0       0       0       0       0       0       0       0       0       0       0       1.336   0       0       0       0       0       0       0       0       0       0       0       0       0       0      
H225968 0    prot   3842 ELFN1               1.276   0.1553  1.686   1.244   1.658   0.6931  1.8135  0.1243  0.4315  1.197   1.116   1.465   0.1365  0.8797  0.9244  0.9237  0.2353  0.3186  0.2397  3.752   0.4435  0.34815 0.2704  0.2883  0.394   0.6475  0.8509  0.6347 
H234359 0    pseu    579 ELK1P1              0       0       0       0       0       0       0       0       0       0       0       0       0       0.06149 0       0       0       0       0       0       0       0       0       0       0       0       0       0      
H213140 0    pseu   1006 ELK2AP              0       0       0       0       0       0       0       0       0       0       0       0       0       3.772   0       0       0       0       0       0       0.02678 0       0       0       0       0       0.03421 0      
H234402 0    pseu   1222 ELK2BP              0       0       0       0       0       0.0211  0       0       0       0       0       0       0       2.806   0       0       0       0       0       0       0       0       0       0       0       0       0       0.01254
H227295 0    pseu   1905 ELL2P1              0.06253 0.03896 0.05352 0.07337 0.07833 0.04636 0.10411 0.1032  0.1321  0.05475 0.1741  0.05782 0.08202 0.1854  0.2087  0.156   0.2727  0.2478  0.2184  0.162   0.3596  0.09083 0.06183 0.2793  0.1794  0.1396  0.3078  0.1249 
H251051 0    pseu    693 ELL2P2              0       0       0       0       0       0       0       0       0       0       0       0       0       0       0       0       0       0       0       0       0       0       0       0       0       0       0       0      
H234765 0    pseu   1601 ELL2P3              0       0       0       0       0       0       0       0       0       0       0       0       0       0       0       0       0       0       0       0       0       0       0       0       0       0       0       0      
H226388 0    pseu   1374 ELL2P4              0       0       0       0       0       0       0       0       0       0       0       0       0       0       0       0       0       0       0       0       0       0       0       0       0       0       0       0      
H224101 0    othe    439 ELMO1-AS1           0       0       0       0       0       0       0       0       0       0       0       0       0       0       0       0       0       0       0       0       0       0       0       0       0       0       0       0      
H259400 0    pseu    739 ELMO2P1             0       0       0       0       0       0       0       0       0       0       0       0       0       0       0       0       0       0       0       0       0       0       0       0       0       0       0       0      
H156030 0    prot   8773 ELMSAN1             2.577   8.171   3.295   2.492   3.065   3.38    3.4085  3.174   8.884   5.125   11.26   10.61   11.3    5.979   11.08   11.24   6.933   5.205   2.46    2.249   9.313   9.7495  4.519   6.726   9.546   16.74   10.31   7.428  
H230314 0    othe   1581 ELOVL2-AS1          0.3927  0.2789  0.3318  0.2508  0.2805  0.6578  0.00806 0       0       0       0       0       0       4.515   0       0.02076 0       0       0.00943 0.0632  0       0       0       0       0       0       0       0      
H170291 0    prot   2397 ELP5                9.059   15.2    12.75   9.115   10.24   10.16   9.647   7.932   11.12   12.54   9.945   12.56   12.44   82.32   9.259   10.21   9.211   9.132   5.744   9.856   11.61   12.035  14.65   7.925   9.476   7       14.46   13.04  
H163832 0    prot   2885 ELP6                4.76    7.144   6.042   4.971   6.588   6.003   4.0325  3.778   6.183   6.881   5.561   6.694   8.111   12.67   4.824   5.469   5.027   5.232   3.391   4.322   5.224   5.6685  10.43   5.268   5.001   4.142   7.408   7.34   
H169393 0    prot   1115 ELSPBP1             0       0       0       0       0       0       0       0       0       0       0       0       0       0.4404  0       0       0       0       0       0       0       0       0       0       0       0       0       0      
H162618 0    prot   3512 ELTD1               2.017   0.8568  1.391   2.455   2.521   1.351   5.86    3.807   6.272   5.867   6.391   11.72   2.201   3.713   47.74   38.53   4.247   3.637   1.64    1.052   3.655   4.272   3.821   4.131   12.14   3.905   18.35   15.55  
H231752 0    pseu    895 EMBP1               0.04042 0.3928  0.0835  0.05898 0.1019  0.08554 0.02405 0       0.06626 0.05041 0.04797 0.02365 0       0.2123  0.1138  0.05655 0.04356 0.04923 0.04284 0.534   0.1741  0.03653 0.06768 0.03829 0.105   0.04225 0.2228  0.05945
H127463 0    prot   9878 EMC1                2.773   6.059   3.734   2.687   3.619   3.497   3.3155  3.736   4.548   3.4     4.672   5.539   6.025   5.621   4.384   4.713   3.756   3.793   2.358   2.468   4.015   4.0975  4.302   4.997   4.628   4.214   4.314   4.601  
H161671 0    prot   1749 EMC10               34.99   27.6    34.23   35.41   37.15   34.31   30.58   14.05   34.31   65.66   31.67   35.02   57.83   76.58   23.82   29.22   47.95   41.42   28.38   35.47   40.61   32.1    56.77   67.44   39.21   31.34   36.04   77.21  
H104412 0    prot   1587 EMC2                20.81   14.88   17.71   22.41   21.58   19.73   15.91   14.8    20.7    17.37   19.97   16.56   17.91   30.02   22.73   21.16   18.01   16.7    13.75   9.595   14.62   20.35   20.69   22.7    21.39   16.93   16      19.99  
H125037 0    prot   2860 EMC3                10.36   10.36   13.19   9.865   12.78   13.56   15.66   30.88   19.31   13.52   13.52   11.61   10.28   29.26   21.33   17.85   16.08   14.94   8.744   9.842   12.19   13.985  19.84   12.58   15.62   15.88   12.69   17.91  
H128463 0    prot   1838 EMC4                26.39   27.39   32.29   24.97   30.71   29.84   19.805  29.33   25.96   23.51   31.62   31.67   30.12   30.4    29.05   28.79   26.79   25.38   16.21   14.7    21.02   25.525  28.4    29.6    27.24   25.07   24.02   27.3   
H127774 0    prot    767 EMC6                15.41   15.68   17.06   14.75   15.74   14.6    23.405  43.01   17.46   23.34   16.49   13.46   12.81   47.78   14.61   16.02   17.13   21.21   13.69   18.82   19.09   19.475  27.38   13.6    16.52   17.1    25.18   17.08  
H134153 0    prot   1532 EMC7                22.68   19.06   22.43   21.61   35.2    29.01   21.26   21.19   22.18   26.79   23.83   25.32   23.06   44.62   28.77   28.32   24.09   26.21   18.3    17.04   21.09   23.945  42.17   34.06   28.39   26.68   23.13   27.89  
H131148 0    prot   2205 EMC8                5.745   6.197   6.284   5.745   6.291   6.249   6.4195  6.081   7.177   8.114   7.095   8.138   5.928   15.3    8.295   9.039   6.644   6.962   4.342   4.544   7.089   8.215   7.877   6.997   7.387   6.955   8.845   8.344  
H100908 0    prot   1053 EMC9                7.87    22.38   10.98   8.441   11      10.13   6.221   10.2    8.669   11.56   9.449   9.653   10.58   16.67   7.043   8.294   9.753   8.123   8.051   8.613   11.17   9.891   17.6    8.658   8.004   10.92   14.32   12.17  
H251636 0    othe    479 EMCN-IT1            0       0       0       0       0       0       0       0       0       0       0       0       0       0.2099  0       0       0       0       0       0       0       0       0       0       0       0       0       0      
H251219 0    othe    560 EMCN-IT2            0       0       0       0       0       0       0       0       0       0       0       0       0       0       0       0       0       0       0       0       0       0       0       0       0       0       0       0      
H250223 0    othe    820 EMCN-IT3            0       0       0       0       0       0       0       0       0       0       0       0       0       0.4223  0       0       0       0       0       0       0       0       0       0       0       0       0       0      
H174837 0    prot   3288 EMR1                0.02291 0.00721 0.01117 0.02535 0.04609 0.01128 0.03062 0.01034 0.09497 0.07001 0.04217 0.02903 0.01518 0.7459  0.0907  0.07327 0.07779 0.05503 0.02448 0.1245  0.3283  0.06481 0.07059 0.0804  1.165   0.01121 8.95    0.03992
H127507 0    prot   6352 EMR2                0.1719  0.05726 0.1355  0.2628  0.2264  0.09844 0.1613  0.07224 0.613   0.685   0.5258  0.434   0.08092 0.1424  0.6309  0.6971  0.7085  0.4356  0.1757  0.2657  0.9116  0.3598  0.8944  0.5509  2.879   0.9328  12.09   0.3016 
H131355 0    prot   2808 EMR3                0.00729 0.00486 0.00752 0.00988 0.01181 0.00547 0.01459 0.00499 0       0.02014 0.0077  0.01277 0       0.04954 0.02225 0.01499 0.6735  0.01389 0       0.0516  0.08185 0.01376 0       0.01396 0.6354  0       1.012   0.01711
H268758 0    pseu   2606 EMR4P               0.1165  0.02918 0.0764  0.1359  0.1744  0.09431 0.12839 0.02811 0.3103  0.08379 0.2946  0.1433  0.03778 1.945   0.5479  0.3627  0.4202  0.2107  0.09229 0.3905  1.448   0.30985 0.7626  0.1979  1.83    0.5836  5.86    0.1395 
H229847 0    othe   3112 EMX2OS              3.333   0.0628  3.206   2.115   0.5611  4.022   0.11059 0.2469  0.6752  5.762   1.102   13.48   2.925   0.3741  2.631   0.8914  0.4454  0.0175  0.01075 0       0.01362 0.06449 0.03054 0.04709 0.00834 1.586   0       0.09024
H173818 0    prot   6616 ENDOV               2.457   4.597   3.463   2.459   2.945   3.708   0.8904  1.539   2.555   3.397   2.975   3.558   3.606   6.122   2.187   2.532   2.393   2.265   1.593   1.768   2.541   2.7125  1.961   1.952   2.549   2.993   3.657   3.675  
H168913 0    prot    862 ENHO                135.6   53.92   110.8   94.06   126.3   150.5   0.38495 0.1919  0.5819  0.2957  0.5122  0.1602  0.2321  10.14   0.4029  1.051   0.5603  1.602   0.361   3.743   1.965   1.38135 0.1219  0.1107  0.4014  2.103   0.3285  0.2549 
H124074 0    prot   1581 ENKD1               6.068   19.52   6.232   5.746   7.94    8.447   5.598   3.4     14.32   18.49   13.82   21.97   20.09   47.51   11.07   13.88   13.13   10.32   39.11   5.87    7.837   16.76   10.15   10.68   12.57   10.13   12.51   22.91  
H230679 0    othe    329 ENO1-AS1            0.1363  0.09576 0.09487 0.1297  0.215   0.2245  0.09567 0.1132  0.1704  0.3501  0.1212  0.1222  0.2724  8.184   0.3918  0.4289  0.4346  0.1969  0.1552  0.1011  0.2518  0.12668 0.2412  0.1368  0.1216  0.2288  0.4629  0.9893 
H236269 0    othe    742 ENO1-IT1            0.02455 0.0288  0.02327 0       0.0241  0.02786 0.03884 0.02417 0.1093  0.1523  0.1553  0.03922 0.06587 0.1893  0.1237  0.1184  0.1611  0.05751 0.02736 0.02845 0.08967 0.05404 0.04748 0.09338 0.2014  0.221   0.06989 0.08141
H258739 0    pseu    972 ENO1P2              0       0       0       0       0       0       0       0       0       0       0       0       0       0.0575  0       0       0       0       0       0       0       0       0       0       0       0       0       0      
H243986 0    pseu   1223 ENO1P3              0       0       0       0       0       0       0       0       0       0       0       0       0       0.03568 0       0       0       0       0       0       0       0       0       0       0       0.02921 0       0      
H132199 0    prot   4004 ENOSF1              3.791   1.811   2.534   4.278   4.744   4.794   6.0695  2.632   12.75   16.61   10.95   10.87   14.76   7.071   8.598   12.06   16.29   11.99   9.705   14.1    11.86   11.1    18.01   6.75    11.25   9.731   12.25   26.4   
H233821 0    othe   3905 ENOX1-AS1           0.0389  0       0.01718 0.03046 0.02589 0.03291 0       0       0.01021 0       0       0.01047 0.018   0.02331 0       0       0       0       0       0       0       0.01225 0       0       0       0       0       0      
H238189 0    othe    246 ENOX1-AS2           0.04533 0       0       0       0.1024  0.0727  0       0       0       0       0       0       0       0       0       0       0       0       0       0       0       0       0       0       0       0       0       0      
H249188 0    pseu    996 ENPP7P1             0.01675 0.1425  0.05216 0.02059 0.04213 0.04233 0       0       0.01977 0       0.02776 0.01765 0.02233 0.07344 0       0.01523 0.02008 0       0.0266  0       0.02163 0.00975 0       0       0.02325 0.03616 0.02308 0.04533
H249767 0    pseu    930 ENPP7P10            0.07443 0.2811  0.1584  0.08164 0.1218  0.2105  0.03315 0.01612 0.1569  0.08408 0.1961  0.3564  0.8113  0.1729  0.08395 0.1603  0.1391  0.07877 0.04868 0.02363 0.1212  0.11013 0.04363 0.1287  0.0952  0.08423 0.06973 0.2935 
H250942 0    pseu    626 ENPP7P11            0.2846  0       0.2604  0.2489  0.3191  0.2574  0.02849 0       0.08607 0.2387  0.206   0.3013  0.3783  0.1126  0.0794  0.194   0.3241  1.307   0.1112  0       3.469   2.3177  0.05842 0.07271 0.2345  0.1061  0.2017  3.619  
H254527 0    pseu    630 ENPP7P12            0.106   0.4429  0.194   0.09511 0.1574  0.1854  0.05028 0       0.2062  0.1122  0.1678  0.2515  0.3205  0.1928  0.09048 0.105   0.1123  0.06742 0.06705 0       0.06279 0.09066 0.05591 0.2445  0.1164  0.09888 0.05591 0.1954 
H261580 0    pseu    258 ENPP7P13            0       0       0       0       0       0       0       0       0       0       0       0       0       0.0282  0       0       0       0       0       0       0       0       0       0       0       0       0       0      
H239959 0    pseu    655 ENPP7P2             0.2176  0.4451  0.3953  0.1903  0.2236  0.1681  0.04728 0.05519 0.3905  0.026   0.1681  0.2389  0.6947  0.7765  0.06738 0.1116  0.1301  0.08819 0.03019 0       0.1089  0.1098  0.02781 0.1021  0.1217  0.109   0.1384  0.1428 
H248618 0    pseu    240 ENPP7P3             0       0       0       0       0       0       0       0       0       0       0       0       0       0       0       0       0       0       0       0       0       0       0       0       0       0       0       0      
H241278 0    pseu   1082 ENPP7P4             0.6802  0.2654  1.974   0.5882  0.7883  1.908   0.10159 0.0364  0.3691  0.2234  0.464   0.8063  0.8917  0.5246  0.1801  0.2938  0.2709  0.3423  0.1274  0.1067  0.4833  0.7405  0.6409  0.2467  0.2501  0.3247  0.1444  0.677  
H256589 0    pseu    887 ENPP7P5             0.04861 0.1475  0.1409  0.04367 0.08495 0.1667  0       0       0       0       0.02099 0.02997 0.0611  0.1017  0       0       0.01887 0       0.01903 0       0       0       0       0.01405 0.01351 0       0       0.0404 
H255549 0    pseu    926 ENPP7P6             0.03515 0.2549  0.09939 0.0567  0.0784  0.08657 0.01501 0       0.05809 0.02884 0.08066 0.07593 0.1092  0.05623 0.03897 0.0544  0.05306 0.02707 0.07343 0       0.05279 0.04968 0.01467 0.07146 0.07017 0.08094 0.04328 0.126  
H255319 0    pseu   1600 ENPP7P8             0.0164  0.04032 0.03428 0.02384 0.02558 0.1051  0       0       0.01749 0.1211  0.01085 0.01208 0.03004 0.02627 0       0       0       0       0       0       0.03735 0.00688 0.03773 0       0       0.00985 0       0.02934
H250476 0    pseu    626 ENPP7P9             0.08718 0.3573  0.1765  0.1271  0.144   0.2013  0       0       0       0       0.05603 0.06876 0.1446  0.1548  0       0       0       0       0       0       0       0       0       0       0       0       0       0      
H224274 0    pseu    325 ENSAP1              0       0       0       0       0       0       0       0       0       0       0       0       0       0       0       0       0       0       0       0       0       0       0       0       0       0       0       0      
H259032 0    pseu    351 ENSAP2              8.394   7.089   14.91   6.677   6.335   9.742   4.738   7.486   13.62   8.277   13.23   11.98   9.685   4.247   9.403   10.88   10.24   8.605   4.879   4.557   10.21   9.3785  8.66    9.426   11.8    18.38   8.898   11.56  
H177261 0    pseu    337 ENSAP3              0       0       0       0       0       0       0       0       0       0       0       0       0       0       0       0       0       0       0       0       0       0       0       0       0       0       0       0      
H167302 0    prot   1729 ENTHD2              2.633   9.236   4.419   2.93    3.116   2.661   2.897   2.822   10.31   9.851   9.682   9.882   7.562   11.16   7.99    8.641   9.507   10.27   6.379   6.062   14.36   9.8815  6.945   7.448   9.55    10.11   21.38   15.43  
H226688 0    othe  11191 ENTPD1-AS1          0.06734 0.06573 0.05621 0.05434 0.06066 0.06082 0.05006 0.05677 0.1375  0.06985 0.1227  0.1638  0.1173  0.7253  0.1096  0.1116  0.08495 0.08245 0.04225 0.02851 0.1089  0.08691 0.1171  0.12    0.112   0.1082  0.1055  0.1383 
H223797 0    othe   2826 ENTPD3-AS1          1.183   0.9038  0.8884  1.196   1.195   1.142   0.47565 0.7703  0.7292  1.24    0.6748  0.7345  0.8606  1.876   0.8369  1.008   0.7696  0.8629  0.601   1.126   0.6963  0.70025 1.25    0.6556  0.7539  0.7695  1.107   1.304  
H163378 0    prot   4841 EOGT                1.989   1.819   2.172   2.083   2.349   2.23    6.1195  4.083   11.38   2.906   6.265   11.84   5.15    4.922   8.712   9.65    7.57    4.603   3.322   1.038   4.298   7.2815  3.373   23.43   13.44   3.882   4.599   4.177  
H159023 0    prot   7644 EPB41               0.9482  38.94   1.908   0.6299  1.655   3.117   2.7015  3.827   8.365   4.698   5.086   6.108   6.175   5.691   4.256   5.03    5.837   7.957   5.157   6.259   10.23   5.2225  5.668   2.763   6.54    7.625   8.99    5.943  
H088367 0    prot   7825 EPB41L1             39.19   32.3    47.09   32.24   47.33   47.94   3.025   1.173   14.9    15.02   10.59   8.061   8.626   5.899   10.29   9.013   9.371   11.07   3.799   0.9076  3.184   6.82    32.69   10.28   6.209   3.684   1.813   5.966  
H079819 0    prot   8229 EPB41L2             13.04   3.163   15.19   15.03   12.31   18.47   9.5835  2.861   11.72   5.895   12.71   16.19   32.88   21.65   22.33   18.7    7.376   7.048   3.25    2.189   13.15   16.715  7.932   14.58   21.72   4.881   14.31   13.68  
H082397 0    prot   7890 EPB41L3             11.24   25.99   15.25   14.86   19.77   8.229   2.06575 1.552   4.722   6.657   5.437   4.642   5.355   23.85   12.92   9.026   2.779   1.376   1.078   0.3229  10.53   8.679   14.45   2.599   7.771   2.301   5.647   3.213  
H129595 0    prot   4838 EPB41L4A            0.6851  0.4813  0.5006  0.7539  0.6807  0.7968  1.7965  0.3749  1.702   2.573   4.52    1.465   0.9166  1.996   3.29    2.953   2.378   1.531   0.9055  0.3501  1.083   0.9554  1.12    1.363   2.739   2.03    1.075   4.582  
H224032 0    othe   1686 EPB41L4A-AS1        17.41   31.78   14.52   18      17.68   18.09   3.7945  4.501   17      9.166   20.6    22.05   48.49   14.42   20.57   23.11   16.38   16.4    27.12   3.467   10.45   13.165  8.038   12      10.76   22.95   12      12.28  
H268358 0    prot   1030 EPB41L4A-AS2        0.3247  0.06738 0.2287  0.403   0.2844  0.4712  0.6552  0.1169  0.7777  1.336   1.284   0.5355  0.4105  0.8876  1.27    1.166   0.9298  0.4704  0.3804  0.139   0.39    0.3719  0.484   0.825   0.8414  0.5625  0.461   1.679  
H095203 0    prot   7852 EPB41L4B            3.801   6.518   6.158   1.134   3.89    5.146   2.4375  0.9984  1.244   1.242   1.148   0.08126 5.021   2.891   6.695   4.281   2.173   7.89    32.47   8.308   7.827   6.79775 4.043   0.09066 1.667   5.888   0.08179 11.05  
H115109 0    prot   8417 EPB41L5             3.298   11.98   3.642   2.37    3.929   3.627   1.651   2.324   3.579   7.371   3.914   4.773   5.567   11.88   3.12    3.933   4.81    3.577   4.146   6.97    3.491   3.536   2.791   3.125   8.066   3.278   1.415   11.09  
H166947 0    prot   5252 EPB42               0.2838  1.616   0.5195  0.2911  0.5005  0.4482  0.17135 0.1288  0.5022  0.2921  0.2943  0.3783  0.2222  2.018   1.268   0.7921  0.3715  0.481   0.1895  0.2075  0.6826  0.4162  0.3522  0.4489  0.6921  0.5932  1.327   0.6125 
H152223 0    prot  13537 EPG5                1.467   4.25    2.044   1.589   1.872   2.096   2.506   2.323   3.351   2.876   3.886   4.252   5.346   3.49    3.774   3.771   3.266   2.666   1.95    1.44    3.126   2.824   3.562   2.901   4.836   4.311   4.608   5.757  
H229153 0    othe   5310 EPHA1-AS1           0.00793 0.05779 0.01934 0.01051 0.01288 0.00623 0.00979 0.01082 0.06753 0.01121 0.08811 0.05904 0.02764 0.07098 0.06108 0.04016 0.04257 0.03075 0.0087  0.00601 0.06421 0.05102 0.01244 0.1163  0.117   0.03797 0.06582 0.02965
H235397 0    othe   1187 EPN2-AS1            0.1066  0.1677  0.08183 0.1398  0.1     0.08165 0.04562 0.01137 0.04616 0.02402 0.1183  0.07549 0.0448  0.117   0.0603  0.04659 0.08249 0.03226 0.03528 0       0.03479 0.04113 0.02526 0.01832 0.04386 0.3038  0.05697 0.06698
H101448 0    prot   2918 EPPIN               0       0.01195 0.02918 0.00995 0.01158 0       0       0       0.01466 0.02211 0.016   0       0       50.95   0       0.00661 0.01232 0       0       0       0       0.01008 0       0       0.04408 0.01652 0       0.2487 
H227184 0    prot   7995 EPPK1               0.06333 0.5201  0.05585 0.1055  0.1115  0.04253 0.03788 0.01862 1.374   1.05    0.7667  0.7644  0.04697 2.545   0.04474 0.8108  1.627   1.587   0.4507  0.131   2.64    2.586   0.01851 0.4559  0.8656  9.974   1.469   0.33   
H242948 0    pseu   2070 EPS15P1             0       0       0       0       0       0       0       0       0       0.0145  0       0       0       0.00873 0       0       0       0       0       0       0       0       0       0       0       0       0       0      
H120160 0    prot   1387 EQTN                0.02811 0.05082 0.03083 0.03966 0.02947 0.03424 0       0.01255 0.0403  0.06584 0.06233 0.07822 0.2168  21.06   0.08059 0.1223  0.03459 0.0964  0.05714 0       0.1511  0.06066 0       0.06067 0.12    0.08752 0.08171 0.08177
H164308 0    prot   6770 ERAP2               0.8258  0.3523  0.5064  0.6565  0.8238  0.704   1.306   0.6755  1.871   2.895   3.826   3.639   5.874   0.4439  4.604   3.856   2.524   2.248   0.8416  2.018   8.912   3.162   2.788   2.91    6.382   2.268   12.37   3.849  
H112851 0    prot   8923 ERBB2IP             16.18   3.085   9.05    13.93   11.69   10.97   3.5325  4.431   11.29   6.106   7.777   8.432   8.051   9.358   7.758   8.21    7.74    7.706   4.463   5.009   12.72   9.38    6.276   6.385   8.217   11.06   9.646   9.52   
H182150 0    prot  10040 ERCC6L2             0.7406  1.729   1.035   0.8313  0.8533  0.9362  0.8929  0.8741  2.584   1.151   1.832   2.174   2.589   2.606   1.843   1.742   1.281   1.389   0.7705  0.6979  1.719   1.637   1.565   1.453   1.557   1.257   1.557   2.208  
H254270 0    pseu    309 ERHP1               0       0.08461 0.1851  0       0.1023  0.1118  0       0       0       0       0       0       0       0       0       0       0       0       0       0       0       0       0       0       0       0       0       0      
H218143 0    pseu    298 ERHP2               0       0       0       0       0       0       0       0       0       0       0       0       0       0       0       0       0       0       0       0       0       0       0       0       0       0       0       0      
H233602 0    othe    617 ERI3-IT1            0.1004  0.1617  0.05215 0.1072  0.1098  0.153   0.0589  0.04338 0.1807  0.0297  0.1656  0.2526  0.3281  2.089   0.1277  0.1398  0.1392  0.07958 0.06996 0       0.1342  0.13635 0.06694 0.1565  0.1046  0.1465  0.08728 0.1475 
H237647 0    othe   3442 ERICH1-AS1          0.04923 0.01415 0.07737 0.06148 0.02215 0.07381 0       0       0       0       0       0       0       2.925   0.01433 0.01221 0       0       0       0.02904 0.00568 0       0       0       0       0.00802 0.02467 0.03349
H204334 0    prot    596 ERICH2              1.916   0.9721  1.42    1.542   2.761   1.972   0.7798  0.252   0.9244  0.5259  0.5677  1.243   0.5708  151.4   0.9591  1.039   1.306   1.569   1.149   0.9206  0.1522  0.4033  0.5766  0.6826  3.297   0.3287  0       0.6281 
H130023 0    prot   2571 ERMARD              5.368   7.378   5.203   5.17    6.214   6.254   2.765   4.062   7.43    7.238   7.529   9.801   12.7    22.97   8.823   9.179   6.672   6.775   4.862   7.059   8.777   6.6315  9.497   6.057   7.535   8.272   13.18   10.62  
H233347 0    pseu    705 ERP29P1             0.0385  0.07226 0.09456 0.06752 0.08248 0.1644  0.0903  0.03757 0.07921 0.08777 0.07965 0.1021  0.07128 0.2028  0.05236 0.06044 0.1386  0.09925 0.09283 0.08942 0.109   0.12815 0.1539  0.08378 0.1092  0.07107 0.1475  0.1321 
H213462 0    prot   4342 ERV3-1              0.7903  2.642   1.374   0.8624  1.53    1.086   1.438   0.6082  4.016   1.688   5.135   3.808   3.908   4.444   8.144   7.044   4.537   2.068   1.455   0.5498  2.026   2.1995  12.94   3.201   4.351   3.688   2.252   4.067  
H244476 0    prot   3240 ERVFRD-1            0       0.05933 0       0       0       0.00568 0.02618 0.01775 0.316   0.15    0.159   0.2009  0.01502 0.05643 0.2454  0.1479  0.1969  0.1639  0.02423 0.02294 0.2917  0.1384  0.2702  0.0317  0.2596  0.1291  0.03196 0.01513
H233056 0    othe   2788 ERVH48-1            0.04392 0.2823  0.0547  0.05087 0.07198 0.1003  0.0437  0.05857 0.07052 0.03791 0.06597 0.07576 0.09729 0.359   0.03971 0.06537 0.1395  0.06861 0.1653  0.03622 0.07228 0.05098 0.03095 0.02765 0.07509 0.09411 0.04083 0.2664 
H260565 0    othe   7019 ERVK13-1            1.543   7.088   2.684   1.48    1.918   1.95    2.2135  1.584   3.994   3.176   3.761   6.471   4.896   5.127   2.494   3.435   3.857   4.088   2.569   2.168   4.448   3.8565  3.28    3.056   4.12    1.931   4.103   7.604  
H142396 0    othe   1755 ERVK3-1             14.6    21.31   18.31   15.73   20.23   17.83   9.995   7.776   15.84   17.23   15.9    17.85   18.93   17.14   15.99   18.64   14.76   16.47   10.11   11      18.09   16.1    14.56   15.71   18.88   17.09   22.77   23.05  
H226887 0    prot   4072 ERVMER34-1          0.09845 0.1028  0.1821  0.1108  0.131   0.04522 0.413   0.00619 0.1311  0.6902  0.409   0.08382 0.7169  0.3292  0.01981 0.1143  0.2111  0.1803  0.1641  0.01054 0.08658 0.0594  0.2259  0.01927 0.3323  0.167   0.2882  0.1235 
H230426 0    othe   2390 ERVMER61-1          0       0       0       0       0       0       0       0       0       0       0       0       0       0.01833 0       0       0       0       0       0       0       0       0       0       0       0       0       0      
H269526 0    prot   2201 ERVV-1              0       0.578   0.0151  0       0       0       0.00771 0.01425 0.163   0.00924 0.1992  0       0       0.03681 0       0       0.01574 0       0       0       0       0.00517 0       0       0       0       0       0.01562
H268964 0    prot   2429 ERVV-2              0       0       0       0       0       0       0       0       0       0       0       0       0       0.02147 0       0       0       0       0       0       0       0       0       0       0       0       0       0      
H242950 0    prot   6127 ERVW-1              0.03601 0.1582  0.04505 0.04795 0.04464 0.03953 0.04054 0.07864 0.09629 0.02501 0.06208 0.08016 0.08149 8.245   0.07718 0.0668  0.09382 0.05579 0.04856 0.01643 0.06769 0.05491 0.03558 0.04429 0.06441 0.07925 0.02366 0.1002 
H233887 0    pseu   1754 ERVWE2              0       0       0       0       0       0       0       0       0       0       0       0       0       0.6706  0       0       0       0       0       0       0       0       0       0       0       0       0       0      
H268869 0    pseu   3165 ESPNP               0.1244  0.2788  0.1484  0.07715 0.195   0.2741  0.00724 0.01839 0.0176  0.8957  0.01628 0.01182 0.02113 2.382   0.00771 0.06066 0.1671  0.09871 0.2431  0.4456  0.1902  0.0162  0.00692 0       0.02168 0.06815 0.03399 0.0844 
H265992 0    othe   3136 ESRG                0.00579 0.01224 0.01286 0.0068  0.00936 0.02406 0.00901 0.02463 0.01905 0       2.22    0       0       0.05292 0.2085  0.04874 0.1354  0       0.01142 0       0.00531 0.0019  0       0.00977 0.00648 0.4813  0.01395 0.03357
H215572 0    pseu   1256 ESRRAP1             0       0.02988 0       0       0       0       0.01443 0.02066 0       0.0207  0       0       0       0.8272  0       0       0.02724 0       0       0       0.02406 0.00761 0       0       0       0       0       0      
H235438 0    pseu   2221 ESRRAP2             0.00817 0.00788 0.00722 0.01846 0.00999 0.01379 0       0       0       0.00601 0       0.00958 0.04577 0.6593  0       0.00911 0       0       0       0       0       0       0.00747 0       0       0       0       0.01814
H232757 0    pseu    982 ETF1P1              0       0.03748 0.01544 0       0       0       0.00936 0       0.03656 0.01537 0.06276 0.06044 0.08911 0.2805  0.03735 0.04903 0.0591  0.04137 0.04223 0.0169  0.05522 0.02697 0.0386  0.0335  0.03509 0.04863 0.05392 0.09018
H240132 0    pseu   1585 ETF1P2              0.01329 0.04598 0.02461 0.00933 0.01606 0.02089 0.05157 0.07078 0.09911 0.04157 0.07617 0.09943 0.1181  0.1307  0.1244  0.1393  0.1296  0.07644 0.07845 0.0259  0.09404 0.07746 0.07555 0.07434 0.1175  0.2001  0.05813 0.09967
H233833 0    pseu   1158 ETF1P3              0       0       0       0       0       0       0       0       0       0       0       0       0       0       0       0       0       0       0       0       0       0       0       0       0       0       0       0      
H164089 0    prot   2633 ETNPPL              89.41   10.8    40.82   34.48   45.04   94.49   1.566   0.2889  0.03072 0.174   0.01433 0.01362 0.03128 0.1967  0.02385 0.03263 0.02361 4.427   0.0138  16.65   0.01587 0.0205  2.106   0.01514 0.02014 0.01716 0.4941  0.255  
H117036 0    prot   6702 ETV3                1.79    2.673   1.766   1.863   2.305   2.088   1.8945  1.897   5.545   2.084   6.073   3.961   3.917   5.461   4.301   4.618   3.861   3.229   1.603   1.324   4.002   3.439   2.229   3.62    4.868   15.87   3.784   3.682  
H253831 0    prot   1971 ETV3L               0.07588 0       0.09991 0.02357 0.03694 0.3815  0       0       0       0       0       0       0       0.04585 0       0.04752 0       0       0       0       0       0       0       0       0       0.0111  0       0      
H234197 0    othe    558 ETV5-AS1            0.03835 0.06829 0.06653 0.04457 0.0328  0.02636 0.04087 0       0.07054 0.0933  0.09696 0.1157  0.03648 0.1935  0.2836  0.2124  0.243   0.18    0.4199  0.03449 0.1091  0.07903 0.4625  0.2308  0.2312  0.1796  0.242   0.3105 
H010030 0    prot   2360 ETV7                0.2072  0.08463 0.2604  0.1541  0.2193  0.2129  0.07536 0.02882 1.673   0.466   0.9391  0.4847  0.5693  0.5625  0.2924  0.4007  0.6368  0.728   0.2732  0.2474  2.489   0.52315 0.7227  1.57    1.642   4.354   0.8741  0.4158 
H115363 0    prot   2733 EVA1A               0.02696 0.04617 0.02035 0.04567 0.02752 0.1208  0.14474 0.06511 0.09364 6.854   0.443   0.5506  0.1554  1.771   0.1734  0.6722  0.8807  0.1491  6.605   16.97   0.483   0.11263 0.09226 0.04905 4.517   1.047   4.895   1.053  
H142694 0    prot    644 EVA1B               3.017   3.235   3.045   3.005   3.394   3.04    5.5865  1.658   14.44   20.77   22.69   20.93   22.93   6.572   18.22   23.32   19.13   7.71    3.147   2.726   9.71    11.026  12.22   34.18   18.05   14.16   31.39   25.37  
H166979 0    prot   2784 EVA1C               3.26    5.871   3.569   3.154   4.003   2.97    5.623   2.65    14.14   4.666   14.84   21.04   12.85   10.66   14.02   17.41   12.19   7.688   3.138   0.93    5.103   7.589   2.092   14.79   14.73   14.38   7.46    10.14  
H214860 0    prot    568 EVPLL               0       0       0       0       0       0       0       0       0.429   0.1942  2.511   0       0       1.495   0.05988 0.03673 0.05997 0.1247  0       0.3817  0       0.02884 0       0       0.4909  1.762   0       0.3627 
H253405 0    othe    669 EVX1-AS             0       0       0       0       0       0       0       0       3.569   0       0.9667  0       0       1.156   0       0       0       0       0       0       0       0       0.0912  0       0       0       0       0      
H187609 0    prot   7427 EXD3                2.301   4.642   3.823   2.427   3.025   1.963   1.494   1.556   4.129   4.047   3.932   4.405   4.589   2.399   3.779   4.635   2.889   3.036   1.885   1.356   3.522   4.604   2.301   3.176   3.68    2.857   5.555   5.617  
H164002 0    prot   2344 EXO5                0.5777  2.333   1.054   0.573   0.7392  1.062   0.6401  0.4646  1.6     1.13    1.535   1.906   1.409   1.945   1.471   1.597   1.441   1.147   0.915   0.9993  1.942   1.617   1.497   1.075   1.503   1.266   2.843   1.508  
H179044 0    prot   2891 EXOC3L1             0.3905  1.173   0.5272  0.5247  0.5085  0.5614  1.239   0.3258  0.9145  3.47    1.066   1.984   4.562   3.659   1.741   2.734   1.178   0.9544  0.7122  0.7137  1.252   0.8229  3.191   0.4789  6.745   1.087   34.79   5.438  
H130201 0    prot   1715 EXOC3L2             0.04531 0.04355 0.05307 0.04902 0.1143  0.3543  0.91105 0.2046  1.556   13.8    2.177   4.12    0.7439  5.495   2.211   2.146   1.107   2.296   1.477   1.26    2.558   1.32475 6.77    1.2     2.409   1.059   9.53    19.59  
H205436 0    prot   2481 EXOC3L4             0.01577 0       0.01505 0.01988 0       0.00623 0.20248 0.03394 0.3169  3.215   0.5048  0.2661  0.2108  0.4208  0.3068  0.2218  0.1592  2.79    0.267   23.1    7.911   2.0354  0.2937  0.06493 1.554   0.194   4.02    0.1954 
H180673 0    pseu   1968 EXOC5P1             0.101   0.09256 0.1038  0.1095  0.1006  0.1012  0.09171 0.108   0.1157  0.05999 0.1113  0.1119  0.1105  0.564   0.1397  0.1072  0.09826 0.06938 0.04032 0.04139 0.08433 0.10789 0.14    0.1149  0.1113  0.07664 0.07579 0.09154
H250485 0    pseu   2058 EXOC7P1             0       0       0       0       0       0       0       0       0       0       0       0       0       0       0       0       0       0       0       0       0       0       0       0       0       0       0       0      
H263748 0    pseu    996 EXOGP1              0       0       0       0       0       0       0       0       0       0       0       0       0       0       0       0       0       0       0       0       0       0       0       0       0       0       0       0      
H229007 0    pseu    499 EXOSC3P1            0.06094 0.3401  0.1096  0.06841 0.07851 0.112   0.07577 0.03209 0.237   0.06486 0.2911  0.4292  0.3248  0.3461  0.1276  0.1647  0.1991  0.08079 0.07786 0       0.06549 0.08651 0.05253 0.185   0.1367  0.1445  0.1084  0.1912 
H269763 0    pseu    495 EXOSC3P2            0       0.1027  0       0       0       0       0       0       0       0       0       0       0       0       0       0       0       0       0       0       0       0       0       0       0       0       0       0      
H223496 0    prot   1699 EXOSC6              2.942   4.962   4.429   2.912   4.16    5.256   3.3575  4.927   6.579   6.503   5.931   6.683   6.845   6.853   7.073   7.146   6.014   5.576   4.733   4.385   7.009   5.8     10.75   5.463   5.907   8.747   8.945   6.873  
H223976 0    pseu    415 EXTL2P1             0       0       0       0       0       0       0       0       0       0       0       0       0       0       0       0       0       0       0       0       0       0       0       0       0       0       0       0      
H246339 0    othe   3850 EXTL3-AS1           0.507   1.624   0.6157  0.5955  0.6469  0.6695  0.20325 0.1124  0.6417  0.2626  0.3757  0.5585  0.5791  4.417   0.2623  0.4881  0.4899  0.2892  0.2675  0.3242  0.2475  0.2612  1.458   0.233   0.2689  0.5226  0.4347  0.5047 
H188107 0    prot  15407 EYS                 0.01761 0.1253  0.02962 0.02327 0.01898 0.02172 0.02129 0.02706 0.03999 0.02215 0.03963 0.04771 0.04714 0.3809  0.07165 0.05613 0.04647 0.03088 0.03324 0.04916 0.04437 0.03462 0.03961 0.02326 0.03256 0.03032 0.03747 0.05019
H231300 0    pseu    290 EZH2P1              0       0       0       0       0       0       0       0       0       0       0       0       0       0       0       0       0       0       0       0       0       0       0       0       0       0       0       0      
H233893 0    othe    191 EZR-AS1             0       0       0       0       0       0       0       0       0.1023  0       0       0       0       0.323   0       0       0       0       0       0       0       0       0       0       0       0       0       0      
H231882 0    othe    415 F10-AS1             0.07038 0.1724  0.08157 0.05305 0.09313 0.0687  0       0       0       0.08612 0       0       0.05742 0.78    0       0       0       0.05005 0       0.2223  0       0       0.05761 0       0       0       0       0      
H251165 0    othe   2123 F11-AS1             0.1702  0.05805 0.1716  0.07651 0.02838 0.1166  0       0       0       0.08888 0       0.01413 0.01822 10.41   0       0       0.01595 0       0.119   0.3244  0.00626 0.01043 0       0       0.00808 0       0       0      
H185010 0    prot   9415 F8                  1.527   0.5453  2.047   1.197   1.29    1.941   6.9285  2.767   2.442   2.237   0.7302  3.66    4.466   2.09    6.231   5.32    1.159   1.073   1.204   1.139   0.6754  1.7271  3.639   1.242   3.376   0.5933  5.048   3.556  
H165591 0    prot   2007 FAAH2               0.5697  2.899   0.6912  0.5686  1.524   0.6738  0.12649 0.04791 1.566   4.784   2.68    0.2487  0.29    0.2023  0.2616  2.211   5.603   2.915   6.14    4.492   1.703   1.03085 0.6667  0.1474  1.781   6.825   0.7868  3.387  
H216265 0    pseu    321 FABP12P1            0       0       0       0       0       0       0       0       0       0       0       0       0       0       0       0       0       0       0       0       0       0       0       0       0       0       0       0      
H233259 0    pseu    419 FABP3P2             0       0       0       0       0       0       0       0       0       0       0       0       0       0       0       0       0       0       0       0       0       0       0       0       0       0       0       0      
H236972 0    pseu    410 FABP5P1             0       0       0       0       0       0       0       0       0       0       0.2138  0       0       0       0       0       0       0       0       0       0       0       0       0       0       0.05164 0       0      
H213201 0    pseu    385 FABP5P10            0       0       0       0       0       0       0       0       0       0       0       0       0       0.209   0       0       0       0       0       0       0       0       0       0       0       0       0       0      
H240122 0    pseu    396 FABP5P11            0       0       0       0       0       0       0       0.03225 0       0       0.1485  0       0       0.2619  0       0       0       0       0       0       0       0       0       0       0       0       0       0      
H249367 0    pseu    388 FABP5P12            0       0       0       0       0       0       0       0       0       0       0       0       0       0       0       0       0       0       0       0       0       0       0       0       0       0       0       0      
H234958 0    pseu    327 FABP5P13            0       0       0       0       0       0       0       0       0       0       0       0       0       0       0       0       0       0       0       0       0       0       0       0       0       0       0       0      
H234588 0    pseu    392 FABP5P14            0       0       0       0       0       0       0       0       0       0       0       0       0       0.04688 0       0       0       0       0       0       0       0       0       0       0       0       0       0      
H237106 0    pseu    213 FABP5P15            0       0       0       0       0       0       0       0       0       0       0       0       0       0       0       0       0       0       0       0       0       0       0       0       0       0       0       0      
H236044 0    pseu    407 FABP5P2             0       0.1607  0       0       0       0       0       0       0       0       0.1229  0       0.03423 0.1862  0.04039 0       0.05726 0       0       0       0.05121 0.01937 0       0       0       0.04195 0       0      
H241735 0    pseu   1025 FABP5P3             0.03341 0.04262 0.03068 0.02625 0.06323 0.04118 0.01178 0.05784 0.06506 0.03074 0.05263 0.1212  0.1951  3.068   0.03674 0.03804 0.03011 0.0391  0.03352 0       0.03511 0.04691 0.04097 0.0379  0.02763 0       0.04266 0.1506 
H229287 0    pseu    170 FABP5P4             0       0       0       0       0       0       0       0       0       0       0       0       0       0       0       0       0       0       0       0       0       0       0       0       0       0       0       0      
H213716 0    pseu    405 FABP5P5             0       0       0       0       0       0       0       0       0       0       0       0       0       0       0       0       0       0       0       0       0       0       0       0       0       0       0       0      
H249919 0    pseu    408 FABP5P6             0       0       0       0       0       0       0       0       0       0       0       0       0       0       0       0       0       0       0       0       0       0       0       0       0       0       0       0      
H234964 0    pseu    409 FABP5P7             40.18   33.05   23.64   43.46   61.16   46.13   58.665  17.88   151.4   5.486   1319    21.49   5.297   26.69   155.4   115.8   25.49   58.24   16.42   1.932   49.1    51.055  4.478   9.704   71.68   246.8   80.38   36.2   
H226766 0    pseu    390 FABP7P1             0       0.1596  0       0       0       0       0       0       0       0       0       0.04573 0.04497 0       0       0       0       0       0       0       0       0       0       0       0       0       0       0      
H235129 0    pseu    378 FABP7P2             0       0       0       0       0       0       0       0       0       0       0       0       0       0       0       0       0       0       0       0       0       0       0       0       0       0       0       0.05432
H228759 0    pseu   1297 FAF2P1              0       0       0       0       0       0       0       0       0       0       0       0       0       0.02569 0       0       0       0       0       0       0       0       0       0       0       0       0       0      
H231584 0    pseu   1877 FAHD2CP             4.941   3.092   4.476   5.909   4.653   3.973   1.8805  0.9337  3.673   1.049   1.564   2.627   2.852   7.775   1.515   2.435   2.094   2.374   1.368   0.4606  0.8995  1.4555  0.5599  1.727   1.149   1.378   1.66    0.8064 
H257302 0    pseu    801 FAHD2P1             0       0.3798  0       0       0.01758 0       0       0       0.4206  0       0       0.2344  0       0.02057 0       0       0       0       0       0       0.144   0.0602  0       0       0       0       0       0      
H162894 0    prot   2134 FAIM3               0.09664 0.04044 0.09818 0.09215 0.2228  0.08363 0.8278  2.558   1.398   1.069   1.214   1.426   0.563   0.5193  1.705   2.023   2.852   1.422   0.437   0.9311  18.89   1.3283  0.3341  0.593   3.869   0.5587  99.82   1.556  
H235272 0    pseu    353 FAM103A2P           3.367   4.378   3.586   3.022   4.429   3.524   3.155   5.663   5.871   4.515   7.123   5.535   6.208   8.753   4.963   5.676   6.633   6.25    4.213   4.042   5.315   5.0855  6.328   4.565   4.373   8.211   6.362   5.224  
H133193 0    prot   1657 FAM104A             3.95    6.384   5.105   3.885   4.179   4.972   3.5995  4.429   7.813   4.482   7.523   6.161   6.111   61.47   8.427   8.028   6.199   6.36    4.811   3.011   6.259   5.7925  5.911   6.964   6.818   9.456   7.825   6.9    
H182518 0    prot   2494 FAM104B             4.432   3.962   4.385   4.218   5.071   4.073   2.464   2.138   4.126   3.696   3.805   4.813   4.216   5.46    2.397   2.859   2.114   2.846   1.67    1.632   2.333   4.4085  4.328   2.956   3.044   3.776   2.448   4.03   
H154124 0    prot   7894 FAM105B             1.054   2.067   1.101   1.153   1.228   1.014   2.113   1.768   3.008   2.252   4.466   2.77    3.098   3.867   3.192   3.145   3.845   2.17    1.752   3.599   3.062   2.533   2.009   4.193   4.281   7.696   3.694   2.916  
H213077 0    prot   2210 FAM106A             0.0285  0.5404  0.07695 0.03634 0.03967 0.03627 0.0966  0.06376 0.1893  0.03121 0.1594  0.3447  0.4665  0.8066  0.1632  0.2047  0.2153  0.1307  0.2932  0.04162 0.182   0.15675 0.1233  0.1776  0.1946  0.1298  0.1409  0.1448 
H205217 0    pseu   1412 FAM106B             0.06478 0.9977  0.195   0.09883 0.07113 0.07037 0.02506 0.01721 0.0259  0.01513 0.03026 0.07385 0.1563  0.8222  0.04657 0.04434 0.02422 0.03281 0.02888 0       0.04526 0.04468 0.01987 0.1358  0.03723 0.02672 0.05477 0.02918
H266486 0    pseu    172 FAM106CP            0       0.08232 0       0       0       0       0       0       0       0       0       0       0       0.03127 0       0       0       0       0       0       0       0       0       0       0       0       0       0      
H266960 0    pseu    500 FAM106DP            0       0.3898  0       0       0       0       0       0       0       0       0       0       0       0       0       0       0       0       0       0       0       0       0       0       0       0       0       0      
H261536 0    pseu    545 FAM108A10P          0       0       0       0       0       0       0       0       0       0       0       0       0       0       0       0       0       0       0       0       0       0       0       0       0       0       0       0      
H260864 0    pseu    592 FAM108A8P           0       0       0       0       0       0       0       0       0       0       0       0       0       0       0       0       0       0       0       0       0       0       0       0       0       0       0       0      
H260540 0    pseu    571 FAM108A9P           0       0       0       0       0       0       0       0       0       0       0       0       0       0       0       0       0       0       0       0       0       0       0       0       0       0       0       0      
H197245 0    prot   1522 FAM110D             1.038   0.5818  0.9433  1.022   1.17    0.8903  2.2555  1.22    3.615   2.809   3.681   7.411   0.9669  0.9351  8.935   8.497   2.247   2.784   1.466   0.1916  2.637   2.549   1.226   1.892   4.068   2.654   0.7857  5.591  
H198420 0    prot   6298 FAM115A             9.428   13.32   13.58   11.41   14.31   25.6    4.797   3.76    8.22    4.5     7.785   10.73   14.91   4.057   8.095   9.145   6.22    6.664   3.825   5.998   5.658   7.8705  25.52   6.401   7.855   5.032   4.118   9.042  
H223459 0    pseu   2450 FAM115B             0.1936  0.4359  0.2952  0.2209  0.3256  0.5356  0.191   0.2065  0.4893  0.1355  0.3226  0.4778  0.6249  0.1448  0.3481  0.3787  0.2776  0.2751  0.1566  0.09684 0.2322  0.31755 1.34    0.2819  0.3281  0.1821  0.07804 0.3322 
H170379 0    prot   6454 FAM115C             0.1401  0.3008  0.198   0.1453  0.2758  0.1291  0.14474 0.1066  1.56    0.6162  2.267   0.8703  0.7429  0.5513  0.7185  1.338   1.248   0.3444  0.3148  0.431   0.8688  0.3579  0.5643  0.4823  1.227   1.488   1.159   0.5324 
H159860 0    pseu   2330 FAM115D             0.00903 0.06311 0.01358 0.00811 0.01646 0.00949 0.006   0       0.05388 0.0236  0.06422 0.04576 0.03474 0.02782 0.03398 0.04655 0.04231 0.01644 0.00856 0.00855 0.05352 0.02735 0.02748 0.04459 0.05355 0.04042 0.04782 0.01784
H188938 0    prot   3469 FAM120AOS           7.853   5.217   8.571   7.232   8.49    7.751   7.365   5.456   14.63   9.382   10.53   12.03   11.4    6.623   12.51   12.93   9.522   10.3    7.034   4.625   9.891   13.8    10.4    13.92   10.8    9.86    9.164   16.45  
H183055 0    pseu    703 FAM133CP            0.06144 0.09663 0.05519 0.04725 0.05463 0.05494 0.04633 0.05942 0.09124 0.09774 0.1043  0.09956 0.1427  0.07264 0.1108  0.1184  0.0855  0.07463 0.0743  0.04513 0.07648 0.08399 0.07202 0.07621 0.06511 0.0818  0.07596 0.1094 
H230562 0    pseu    690 FAM133DP            0.9622  2.505   1.128   1.136   1.047   1.429   1.0654  1.563   2.655   1.141   2.241   2.773   2.495   1.585   2.243   2.353   2.284   1.684   1.392   0.8     1.95    1.834   1.984   1.556   1.704   1.683   1.522   2.236  
H232654 0    pseu    416 FAM136BP            0       0       0       0       0       0       0       0       0       0       0       0       0       0.07112 0       0       0       0       0       0       0       0       0       0       0       0       0       0      
H237613 0    othe   1216 FAM138A             0       0       0       0       0       0       0       0       0       0       0       0       0       0       0       0       0       0       0       0       0       0       0       0       0       0       0       0      
H226516 0    othe   1230 FAM138B             0.05201 0.01722 0.03295 0.08661 0.04544 0.0437  0.02529 0       0.2084  0.1552  0.1648  0.4294  0.1692  0.1465  0.04505 0.04696 0.01998 0.03766 0.05448 0       0.02177 0.14286 0.01163 0.02186 0.07048 0.02753 0.1957  0.02765
H218839 0    othe   1151 FAM138C             0       0       0       0       0       0       0       0       0       0       0       0.01409 0       0.05262 0       0       0       0       0       0       0       0       0       0       0       0       0       0      
H206114 0    othe   1250 FAM138D             0       0       0       0       0       0       0       0       0       0       0       0       0       0       0       0       0       0       0       0       0       0       0       0       0       0       0       0      
H248893 0    othe   1216 FAM138E             0       0       0       0       0       0       0       0       0       0       0       0       0       0.01648 0       0       0       0       0       0       0       0       0       0       0       0       0       0      
H233630 0    othe   1224 FAM138F             0       0       0       0       0       0       0       0       0       0       0       0       0       0       0       0       0       0       0       0       0       0       0       0       0       0       0       0      
H248019 0    othe   3681 FAM13A-AS1          0.8543  11.64   1.317   0.9305  1.024   0.9349  1.05    0.906   1.853   1.764   2.443   2.727   2.692   1.203   2.531   2.307   2.081   2.086   1.002   0.8135  3.316   1.677   1.058   1.281   3.933   3.989   6.262   2.827  
H214424 0    pseu   1609 FAM149B1P1          0.01684 0.01738 0.02101 0.01995 0.0185  0.0145  0       0       0       0       0       0.02052 0.02128 0.9399  0.01145 0       0       0       0       0       0       0       0.02107 0       0       0       0       0      
H170074 0    prot   7790 FAM153A             0.8467  6.816   3.277   1.159   1.242   2.053   0.3087  0.04992 0.1472  0.4202  0.7394  0.1534  0.8805  8.024   0.09475 0.09065 0.3768  0.3793  0.5105  0.084   0.2792  0.13745 0.6102  0.04814 0.4276  0.5147  7.048   0.4819 
H182230 0    prot   9541 FAM153B             1.388   16.24   6.12    1.704   1.893   3.461   0.14605 0.04141 0.1031  0.642   0.486   0.1345  14.89   14.16   0.07058 0.06901 0.2364  0.2031  0.579   0.07255 0.1408  0.04588 2.027   0.02002 0.3729  1.151   9.193   0.4059 
H204677 0    prot   4052 FAM153C             1.204   14.37   3.551   1.472   0.7138  2.277   0.12656 0.04688 0.09    0.153   0.6681  0.1046  0.6555  13.81   0.05938 0.06186 0.1649  0.1001  0.5817  0.03071 0.08942 0.05109 0.2355  0.01802 0.3123  0.6261  5.3     0.3443 
H155875 0    prot   2214 FAM154A             0       0       0       0       0.01536 0       0       0       0.02007 0.02888 0.01721 0.01651 0.01919 34.8    0.03511 0.03823 0.01759 0.01091 0.00766 0       0.00303 0       0.03892 0.01178 0.01138 0.04359 0.00917 0.01515
H188659 0    prot   4154 FAM154B             0.3521  0.7829  0.5896  0.4219  0.639   0.6976  0.1375  0.09989 0.2127  0.3312  0.2427  0.3444  0.4328  3.578   0.1281  0.3118  0.2601  0.3127  0.2433  0.07542 0.1931  0.2167  0.2235  0.1247  0.6045  0.1836  0.2658  0.7382 
H227248 0    othe    817 FAM155A-IT1         0       0.05654 0.01917 0       0.03781 0       0       0       0       0       0       0       0       1.095   0       0       0       0       0       0       0       0       0       0       0       0       0       0      
H236438 0    othe   2572 FAM157A             0.0466  0.09967 0.05865 0.05132 0.05677 0.05771 0.05214 0.04294 0.1375  0.08183 0.2237  0.1557  0.2603  0.5318  0.1466  0.1828  0.4021  0.1594  0.2206  0.05192 0.1747  0.09954 0.07875 0.1196  0.4062  0.243   0.5302  0.2332 
H233013 0    othe   2221 FAM157B             0.02302 0.03806 0.02492 0.02107 0.02777 0.02065 0.02617 0.01062 0.07379 0.02963 0.1636  0.04945 0.1143  0.1696  0.05506 0.07624 0.18    0.06399 0.09413 0.03278 0.07566 0.03003 0.05034 0.04282 0.3676  0.07654 0.4907  0.09334
H260528 0    othe   4152 FAM157C             0.2141  0.6398  0.3957  0.2151  0.2849  0.2361  0.2945  0.1895  0.9045  0.471   1.024   0.61    1.058   3.734   0.652   0.7867  1.172   0.5297  0.6416  0.3798  0.6711  0.4787  0.4707  0.4198  2.106   0.7163  3.112   0.9321 
H234736 0    othe   2265 FAM170B-AS1         0       0       0       0       0       0       0       0       0       0       0       0.0064  0       2.89    0       0       0       0       0       0       0       0       0       0       0       0       0       0.00643
H175841 0    pseu   2293 FAM172BP            0       0       0       0       0       0       0       0       0       0       0       0       0       0.2479  0       0       0.01492 0       0       0       0.02808 0       0       0       0       0       0.0506  0      
H214886 0    pseu    471 FAM177A1P1          0       0       0       0       0       0       0       0       0       0       0       0       0       0.1109  0       0       0       0       0       0       0       0       0       0       0       0       0       0      
H196666 0    prot   1432 FAM180B             0.09781 0.9983  0.2471  0.1344  0.4718  0.4281  0.09708 0.1457  0.07835 0.02866 0.09234 0.1132  0.05313 0.2028  3.038   0.5519  0.3986  0.1125  0.02462 0       0.09775 0.1837  0.05284 0.36    0.0745  2.086   0.07787 1.535  
H140067 0    prot   1970 FAM181A             4.125   1.361   2.812   2.554   3.525   2.846   0.00687 0.5309  0.03294 0       0       0.01962 0       23.93   0       0       0.01246 0.02209 0       0       0       0.01582 0       0.02128 0.1876  0       0       0.6189 
H258584 0    othe   2542 FAM181A-AS1         0.4068  0.1432  0.263   0.255   0.2592  0.3231  0.0102  0.6485  0.02868 0       0       0.01756 0       8.581   0       0       0       0.00861 0       0       0.0057  0.01629 0       0.02566 0.03338 0       0       0.06534
H182103 0    prot   1853 FAM181B             15.78   15.46   12.87   12.6    13.13   10.63   0.87097 0.07529 1.73    0.5758  0.8548  0.8279  1.18    0.482   0.5979  0.6188  0.6065  0.2907  0.4432  0.01839 0.3901  1.01645 0.1655  1.386   0.09798 0.3476  0.05021 1.263  
H125804 0    othe   6319 FAM182A             0.248   0.4041  0.2473  0.219   0.2161  0.2555  0.01917 0.00356 0.01691 0.01416 0.0569  0.04678 0.07891 0.9816  0.02727 0.02908 0.0246  0.01854 0.01308 0.00611 0.01416 0.02081 0.01625 0.03324 0.04725 0.2958  0.02091 0.06678
H175170 0    prot   3838 FAM182B             0.7348  2.631   1.105   0.7561  1.055   1.046   0.08975 0.05169 0.1214  0.09796 0.2846  0.2708  0.463   5.09    0.1092  0.1595  0.107   0.09599 0.08146 0.02749 0.06151 0.13415 0.1322  0.1561  0.1955  0.6996  0.08983 0.4162 
H253279 0    othe   2954 FAM183CP            0       0       0       0       0       0       0       0       0       0       0       0       0       0.6277  0       0       0       0       0       0       0       0       0       0       0       0       0       0      
H214439 0    pseu    710 FAM185BP            0.3058  0.668   0.4208  0.2905  0.3394  0.2989  0.35715 0.4315  1.086   0.4697  0.7739  0.893   1.46    0.8567  0.7183  0.8072  0.6681  0.5375  0.4053  0.3335  0.5092  0.61755 0.5646  0.7149  0.5307  0.8413  0.4581  1.457  
H185958 0    prot   8287 FAM186A             0.05906 0.1262  0.05022 0.06078 0.07395 0.1116  0.0334  0.02119 0.05056 0.04989 0.03239 0.05414 0.08085 14      0.03066 0.0345  0.04919 0.03311 0.05481 0.03986 0.04538 0.04006 0.05589 0.01589 0.03384 0.02118 0.1079  0.05534
H214447 0    prot   2376 FAM187A             2.097   0.5626  2.334   1.912   3.101   2.253   0.1625  0.03496 0.4273  1.163   0.2829  0.8298  0.5799  17.02   0.2256  0.4689  0.3086  0.2234  0.3299  0.07526 0.1919  0.46545 1.195   0.1954  0.4532  0.1599  0.2011  1.498  
H214237 0    prot   1062 FAM188B2            0       0       0.1231  0       0       1.909   0       0       0       0       0.04683 0.05049 0       0.08462 0       0       0       0       0       0       0       0       0.1623  0       0       0       0.01803 0      
H163645 0    prot   1953 FAM194A             0.02983 0.01667 0.03315 0.04041 0.05618 0.03547 0       0       0.02857 0.03035 0.02507 0.02044 0.0129  21.22   0.02372 0.03138 0.01877 0.00905 0       0.00456 0.01579 0.01064 0.05366 0.0091  0.01278 0.01924 0.025   0.03246
H165837 0    prot   2694 FAM194B             0.06268 0.3675  0.1087  0.05103 0.09426 0.1118  0.04329 0.022   0.07108 0.0709  0.1242  0.1533  0.1706  2.433   0.08037 0.09137 0.1289  0.09289 0.1032  0.1299  0.1374  0.1032  0.08147 0.06988 0.1075  0.08052 0.1818  0.1569 
H224336 0    prot    766 FAM197Y1            0       0       0       0       0       0       0       0       0       0       0       0       0       0       0       0       0       0       0       0       0       0       0       0       0       0       0       0      
H234803 0    othe   3039 FAM197Y2            0       0       0       0       0       0       0       0       0       0       0       0       0       0.02676 0       0       0       0       0       0       0       0       0       0       0       0       0       0      
H230066 0    othe   2539 FAM197Y3            0       0       0       0       0       0       0       0       0       0       0       0       0       0.0249  0       0       0       0       0       0       0       0       0       0       0       0       0       0      
H237802 0    othe   2322 FAM197Y6            0       0       0       0       0       0       0       0       0       0       0       0       0       0       0       0       0       0       0       0       0       0       0       0       0       0       0       0      
H228383 0    othe   3642 FAM197Y7            0       0       0       0       0       0       0       0       0       0       0       0       0       0.0148  0       0       0       0       0       0       0       0       0       0       0       0       0       0      
H225560 0    othe   2554 FAM197Y8            0       0       0       0       0       0       0       0       0       0       0       0       0       0.02263 0       0       0       0       0       0       0       0       0       0       0       0       0       0      
H234830 0    pseu   2547 FAM197Y9            0       0       0       0       0       0       0       0       0       0       0       0       0       0.08567 0       0       0       0       0       0       0       0       0       0       0       0       0       0      
H221909 0    prot   2583 FAM200A             2.108   3.939   2.739   2.185   3.286   2.911   1.703   1.624   2.282   2.044   2.43    2.635   4.901   8.573   1.937   2.289   2.308   1.634   1.354   1.071   1.704   1.8345  2.775   1.178   1.676   1.928   2.377   2.922  
H237765 0    prot   4744 FAM200B             7.27    8.095   6.469   7.109   8.646   9.212   2.5115  1.485   4.925   4.811   4.662   5.333   6.931   5.862   4.808   5.167   4.395   3.223   2.147   2.988   3.783   4.772   4.643   3.768   3.685   2.586   4.64    6.833  
H204860 0    othe   3843 FAM201A             0.6559  0.1711  0.6244  1.169   1.439   2.701   0.19645 0       0.11    0.7891  0.1501  0.00783 0.01314 1.565   0.01036 0.1969  0.4252  0.5167  1.279   0.1357  0.4564  0.27413 0.03877 0.00623 0.3464  0.5998  0.1091  1.267  
H230992 0    pseu   2172 FAM201B             0.5511  0.7057  0.5018  0.5498  0.9128  0.9843  0       0       0.1029  0.06162 0.1037  0.2698  0.1897  0.9344  0.02791 0.05072 0.06661 0.04793 0.04749 0       0.04686 0.13223 0.1338  0.07248 0.03275 0.05207 0.1211  0.1051 
H235173 0    prot   2525 FAM203A             0.1899  0.2121  0.2291  0.1681  0.1909  0.2138  0.21665 0.3876  0.3425  0.4057  0.3575  0.3811  0.3956  0.7711  0.3591  0.3846  0.3528  0.3825  0.3166  0.3632  0.2964  0.2807  0.7109  0.3358  0.3201  0.4088  0.4457  0.447  
H230567 0    prot   2649 FAM203B             0       0       0       0       0       0       0       0       0.01974 0       0       0       0       0.06935 0       0       0       0       0       0       0       0       0       0       0       0       0       0      
H165669 0    prot   6446 FAM204A             4.663   3.565   4.523   4.439   4.587   5.06    2.99    4.094   4.717   3.429   4.364   6.265   5.344   8.916   6.22    5.717   3.733   3.539   2.645   1.819   3.66    4.7895  3.245   4.652   4.472   4.001   4.621   4.909  
H233040 0    pseu    700 FAM204BP            0       0       0       0       0       0       0       0       0       0       0       0       0       0       0       0       0       0       0       0       0       0       0       0       0       0       0       0      
H230902 0    pseu    641 FAM204CP            0       0.03921 0       0       0       0       0       0       0       0       0       0       0       0       0       0       0       0       0       0       0       0       0       0       0       0       0       0.02548
H205108 0    prot   4221 FAM205A             0.00701 0.04243 0.00763 0.00619 0.00647 0.01099 0.0138  0.0062  0.02695 0.00677 0.03113 0.03423 0.02223 22.61   0.03519 0.02622 0.02048 0.01191 0.0063  0.00807 0.01115 0.01886 0.00833 0.04612 0.02491 0.02494 0.00937 0.02553
H257198 0    pseu   4310 FAM205B             0       0.0067  0       0       0       0       0       0       0       0       0       0.00843 0.00385 4.884   0.00779 0.00778 0.00545 0       0       0       0       0       0       0.00598 0       0       0       0.00547
H187791 0    pseu   4392 FAM205CP            0.00777 0.0066  0.01179 0.00688 0.00372 0.00969 0       0       0.00818 0.01308 0.00539 0.01214 0       7.145   0.01417 0.0138  0       0       0       0       0.00889 0.00308 0       0.00613 0.00384 0.00403 0       0.00969
H119328 0    prot   2738 FAM206A             5.096   4.154   5.691   5.056   5.818   6.562   3.2815  2.827   6.161   4.768   6.69    6.233   5.444   8.678   4.931   6.101   5.532   5.594   4.355   3.273   4.818   5.569   5.016   4.048   5.603   7.498   4.037   9.887  
H251106 0    pseu    348 FAM206BP            0       0       0       0       0       0       0       0       0       0       0       0       0       0       0       0       0       0       0       0       0       0       0       0       0       0       0       0      
H160256 0    prot   1394 FAM207A             3.55    7.633   5.219   3.451   4.186   5.357   8.254   7.056   7.162   6.556   5.745   6.641   4.916   15.76   6.217   7.342   6.228   6.984   5.068   5.807   5.466   9.6515  7.341   6.78    6.047   8.179   11.62   4.753  
H228797 0    pseu    504 FAM207BP            0.6919  1.586   1.237   0.7242  0.9187  1.186   2.02    1.777   1.147   1.433   1.109   1.151   1.005   3.899   1.197   1.447   1.404   1.431   1.109   1.197   1.086   1.4885  1.754   1.118   1.163   1.738   1.991   1.023  
H232797 0    pseu    506 FAM207CP            0.07388 0.1438  0.1141  0.08072 0.1107  0.1095  0.1825  0.1728  0.1109  0.1594  0.1206  0.1306  0.1128  0.327   0.1267  0.1698  0.1398  0.1282  0.1219  0.1461  0.1054  0.13365 0.1765  0.1229  0.1273  0.213   0.2253  0.09777
H163946 0    prot   8460 FAM208A             3.375   7.107   3.729   3.551   3.667   3.748   2.5365  1.673   8.355   4.276   6.658   8.652   9.165   12.58   7.147   6.589   5.698   5.548   4.118   2.237   6.361   5.969   6.15    5.311   6.362   5.6     7.979   8.984  
H108021 0    prot   9129 FAM208B             2.283   7.097   3.633   2.539   2.935   3.033   4.022   4.229   7.528   4.658   6.395   9.051   8.024   12.13   6.285   7.248   6.002   5.624   4.845   2.967   7.031   6.614   5.723   6.379   6.655   5.111   6.484   10.53  
H124103 0    prot    787 FAM209A             0.04967 0.2734  0.07275 0.05089 0.06962 0.0882  0.06535 0.06821 0.19    0.1622  0.3225  0.2459  0.1334  69.55   0.4308  0.3686  0.3509  0.3166  0.2055  0.1945  0.7109  0.2894  0.1058  0.1729  0.6222  0.575   1.654   0.2445 
H213714 0    prot    692 FAM209B             0.1414  0.329   0.2687  0.1472  0.2027  0.2359  0.1511  0.2328  0.3047  0.2913  0.3339  0.2245  0.1391  92.12   0.5411  0.4654  0.3985  0.3684  0.2449  0.2237  0.5923  0.3029  0.1165  0.253   0.6094  0.6262  1.716   0.2578 
H177150 0    prot   4617 FAM210A             1.553   1.905   1.777   1.624   2.348   1.628   5.3045  3.631   2.798   2.73    2.881   2.207   2.454   4.107   2.395   2.327   2.084   1.732   1.06    3.111   2.167   2.6185  2.362   2.12    2.059   2.155   2.095   2.69   
H124098 0    prot   3573 FAM210B             9.824   12.62   11.47   10.19   11.76   19.81   13.205  18.38   25.81   12      20.74   21.41   51.36   8.206   21.72   23.63   24.34   17.81   11.12   16.01   9.886   18.27   55.11   19.77   14.03   19.65   10.59   13.91  
H213770 0    pseu    573 FAM210CP            0       0       0       0       0       0       0       0       0       0       0       0       0       0       0       0       0       0       0       0       0       0       0       0       0       0       0       0.05855
H181350 0    prot   2753 FAM211A             3.075   0.4924  4.679   2.918   2.093   2.449   0.26245 0.1098  0.8967  0.984   0.8363  1.794   1.109   9.57    1.112   0.8077  0.3007  1.367   0.6296  0.1242  15.45   6.7595  8.062   1.203   0.8589  0.3492  5.71    1.358  
H178026 0    prot   2266 FAM211B             4.835   12.28   6.558   4.133   7.246   4.384   2.216   0.962   7.081   17.03   8.819   7.199   13.99   15.35   5.178   7.324   9.215   8.593   8.798   17.61   11.29   7.127   2.209   5.489   4.755   6.17    3.941   29.54  
H185614 0    prot   1038 FAM212A             2.08    3.002   2.562   1.544   2.439   1.998   1.172   1.924   2.982   1.794   7.035   3.384   1.308   2.722   3.054   2.687   1.991   1.053   0.5042  0.3268  2.135   1.519   1.039   5.403   3.628   14.22   5.21    1.394  
H197852 0    prot   7202 FAM212B             3.294   2.698   7.329   4.095   1.301   2.344   4.277   1.956   1.7     0.9587  2.15    2.168   1.088   2.358   2.917   2.28    1.202   1.219   0.4331  0.2365  1.249   1.602   0.6072  1.4     3.214   2.494   3.361   1.705  
H122378 0    prot   2330 FAM213A             48.19   16.28   57.84   40.28   48.1    64.49   22.59   9.853   42.19   25.35   25.09   12.32   13.9    30.19   108.6   77.42   17.47   10.26   12.1    25.53   18.07   22.495  8.875   12.51   9.56    28.09   6.825   32.17  
H157870 0    prot   2888 FAM213B             12.42   10.29   20.91   12.99   15.6    13.98   2.2965  0.4163  9.49    9.935   5.787   5.982   4.315   6.713   5.469   6.764   4.988   8.206   2.705   2.296   16.4    13.228  10.66   2.854   8.944   4.787   12.74   6.389  
H047346 0    prot   5890 FAM214A             2.402   10.39   2.698   2.8     3.163   3.244   3.5615  10.68   9.494   3.374   7.554   8.533   7.292   8.475   11.72   11.92   9.221   6.614   5.936   4.344   8.277   6.28    9.01    4.218   6.216   6.001   8.539   10.41  
H005238 0    prot   6399 FAM214B             4.618   5.201   5.757   5.035   5.835   4.849   3.5275  2.18    4.272   4.422   5.034   3.832   2.775   3.952   5.012   3.673   3.39    3.543   1.355   1.83    4.193   4.9975  4.713   8.869   8.092   4.794   10.63   4.816  
H267496 0    prot    642 FAM215A             0       0       0.04185 0       0.06104 0       0       0       0       0.05291 0       0       0       0.8471  0       0       0       0       0       0       0.02514 0       0       0       0       0       0.0584  0      
H232300 0    othe   2181 FAM215B             0.02335 0.07018 0.01781 0.01656 0.02175 0.02118 0.00906 0.01286 0.02562 0.01609 0.03248 0.03276 0.03458 0.04926 0.02047 0.0251  0.04387 0.01937 0.02127 0       0.02728 0.02167 0.01737 0.01511 0.03184 0.04144 0.03637 0.05157
H204856 0    prot   1486 FAM216A             6.517   15.66   12.11   8.232   11.84   9.549   2.616   1.153   3.354   2.028   3.742   5.194   6.222   35.84   2.456   3.01    1.747   1.738   1.027   1.554   2.983   2.842   3.555   4.202   2.458   1.4     4.803   3.026  
H179813 0    prot   3302 FAM216B             0.05789 0       0.02504 0.1616  0.1767  0       1.7895  0       0       0       0       0.01335 0.01272 0.04371 0.01066 0       0       0       0       0       0.2405  0.01375 0       0       0.5553  0       0       0      
H145975 0    prot   3111 FAM217A             0.00858 0.02459 0.02641 0.00531 0.0067  0.0211  0.01096 0.0103  0.05035 0.09168 0.03154 0.04041 0.04798 14.58   0.05299 0.05555 0.04648 0.07918 0.2932  0.01173 0.06094 0.03454 0.04367 0.02037 0.03493 0.04256 0.01821 0.04113
H196227 0    prot   5195 FAM217B             6.181   6.77    8.983   5.259   5.485   5.883   2.271   1.836   2.65    1.764   2.362   3.422   2.489   4.8     1.808   2.063   2.575   1.278   0.9628  0.5243  2.742   2.3165  1.571   2.271   2.295   1.416   3.283   2.409  
H250486 0    prot   2173 FAM218A             1.018   2.226   1.071   1.087   1.436   1.425   0.26215 0.09276 0.4965  0.3946  0.4047  0.5724  1.199   3.538   0.2779  0.4384  0.2675  0.217   0.241   0.02068 0.3531  0.4646  0.4463  0.3341  0.3491  0.2497  0.4206  2.02   
H221891 0    pseu    457 FAM218BP            0       0       0       0       0       0       0       0       0       0       0       0       0       0.03291 0       0       0       0       0       0       0       0       0       0       0       0       0       0      
H164970 0    prot   3776 FAM219A             28.86   40.64   40.04   32.59   42.17   26.37   10.1845 13.95   9.887   9.128   12.07   18.37   10.89   9.543   14.15   13.13   8.301   7.361   5.307   4.17    8.317   9.5065  7.891   13.81   13.19   10.78   11.65   12.16  
H178761 0    prot   3798 FAM219B             13.79   35.5    19.79   13.67   19.37   16.12   15.98   8.529   26.63   16.28   22      25.8    21      8.496   20.9    19.88   16.37   14.13   7.693   4.867   16.4    20.075  17.26   23.95   19.76   17.76   23.49   23.52  
H099290 0    prot   5130 FAM21A              1.53    3.979   2.188   1.612   1.967   1.763   3.23    1.628   4.404   2.412   3.501   4.109   4.229   2.107   4.116   3.896   2.923   2.503   1.564   1.021   4.419   3.877   3.633   3.005   4.078   3.381   3.871   3.885  
H152726 0    prot   4353 FAM21B              0.8     2.22    1.246   0.8869  0.9148  0.8416  1.23455 0.8024  2.903   1.247   1.455   1.458   1.78    1.352   2.244   2.058   1.24    1.199   0.6706  0.4838  2.086   1.8655  1.836   1.757   1.89    1.897   2.34    2.037  
H172661 0    prot   4580 FAM21C              2.018   6.363   2.88    2.205   2.539   2.554   3.1195  2.555   7.075   3.95    4.847   6.239   6.826   3.743   6.189   5.657   4.63    3.833   2.306   1.304   6.408   5.5155  5.464   4.529   5.705   4.467   5.533   5.55   
H174196 0    prot   1500 FAM21D              0.06956 0.3172  0.1292  0.07402 0.0931  0.09731 0.10947 0.0645  0.1436  0.1207  0.1364  0.1587  0.2106  0.187   0.1483  0.1601  0.1727  0.1105  0.06731 0.06808 0.2107  0.16555 0.1724  0.1182  0.1753  0.1212  0.2664  0.1693 
H237840 0    pseu   2043 FAM21FP             0.1049  0.148   0.1697  0.1061  0.1282  0.1317  0.09569 0.05258 0.2203  0.1499  0.1939  0.1844  0.2173  0.3698  0.2346  0.2712  0.1847  0.1371  0.1204  0.0827  0.2963  0.17335 0.2121  0.1573  0.1915  0.2637  0.333   0.2173 
H178397 0    prot   2391 FAM220A             6.828   13.75   10.06   7.004   8.046   6.646   5.855   20.01   7.329   3.944   7.056   7.599   7.267   73.27   6.423   6.249   5.168   3.506   3.398   2.093   3.578   5.69    4.662   6.755   4.473   7.486   4.961   7.172  
H176007 0    pseu    815 FAM220BP            0       0       0.00516 0       0.02405 0.1967  0       0       0       0       0       0       0       0.2113  0       0       0       0       0       0       0       0       0       0       0       0       0       0      
H213612 0    pseu    830 FAM220CP            0.169   0.2862  0.1852  0.1371  0.2015  0.2486  0.01205 0       0       0.261   0.02259 0.04616 0.01902 3.477   0       0.04756 0.02333 0       0.06991 0.04188 0.07439 0.02171 0.08365 0.02408 0.08036 0.02853 0.1147  0.1774 
H188732 0    prot   4712 FAM221A             1.833   2.207   1.419   2.194   2.375   1.719   0.5134  0.2397  1.5     0.9942  0.9992  0.939   0.9496  4.132   0.9787  1.396   2.502   3.017   2.606   1.192   1.805   1.145   0.5971  0.9505  1.324   1.161   0.88    2.315  
H204930 0    prot   3932 FAM221B             0.02754 0.09388 0.03537 0.03216 0.03951 0.02391 0.02789 0.01087 0.06216 0.0346  0.0194  0.01223 0.01138 10.87   0.01026 0.05458 0.4005  0.1015  0.01874 0.02753 0.03205 0.0364  0.01651 0.00743 0.03352 0.01502 0.01201 0.04681
H139438 0    prot   3717 FAM222A             4.143   11.07   3.934   5.948   6.78    5.285   2.718   0.8825  0.3802  3.888   0.5985  0.2019  6.889   20.14   0.1744  0.5681  1.243   3.581   1.182   0.915   1.361   0.9593  7.1     0.1271  1.067   1.481   3.784   0.4661 
H255650 0    othe   1064 FAM222A-AS1         0.1659  0.3129  0.2324  0.1713  0.606   0.2008  0.03678 0.3084  0.03699 0.1227  0.02865 0.01739 0.5943  8.378   0.07292 0.112   0.0428  0.08728 0.05406 0.1877  0.01679 0.03059 1.335   0       0.03857 0.04096 0.1249  0      
H173065 0    prot   5225 FAM222B             3.084   7.395   3.863   3.301   3.603   3.655   3.1305  9.3     6.239   5.167   5.029   4.072   4.265   20.73   4.323   4.721   6.213   3.484   2.407   1.923   5.597   5.087   3.122   3.99    4.416   3.674   3.776   5.005  
H233522 0    othe   2026 FAM224A             0       0       0.01867 0       0       0       0       0       0       0.02489 0       0       0       0.1853  0       0       0       0       0       0.00938 0       0       0       0       0       0.00906 0       0.01651
H230663 0    othe   2027 FAM224B             0       0       0.00923 0       0       0       0       0       0       0.03539 0       0       0       0.2317  0       0       0       0       0       0.01572 0       0       0       0       0.00732 0.01083 0       0.02476
H231528 0    othe   6098 FAM225A             0.1684  0.06823 0.09632 0.2219  0.1129  0.09397 0.01199 0.01963 0.02191 0.02762 0.03597 0.277   0.04559 9.481   0.1054  0.09837 0.07738 0.0154  0.01328 0.00687 0.0429  0.02286 0.02199 0.02466 0.0656  0.0138  0.1354  0.04288
H225684 0    othe   7405 FAM225B             0.03282 0.01914 0.02868 0.03546 0.02282 0.01993 0.0111  0.01687 0.00989 0.01455 0.05189 0.3342  0.04721 5.382   0.09667 0.075   0.04089 0.01361 0.01073 0       0.01793 0.01791 0.00649 0.02844 0.02672 0.01161 0.01496 0.0549 
H269911 0    othe   1489 FAM226B             0.1856  1.29    0.2539  0.1539  0.3125  0.2158  0       0       0       0.09464 0.09794 0.1893  0.3535  0.3214  0       0.02417 0.1073  0.07054 0.1395  0       0.1042  0.0598  0.02155 0.04842 0.09148 0.02123 0.3472  0.4202 
H184949 0    prot  10682 FAM227A             0.3607  0.3102  0.4677  0.3713  0.6893  0.7516  0.14075 0.02235 0.246   0.5457  0.2238  0.6189  0.5176  4.651   0.0892  0.3329  0.3012  0.1675  0.1698  0.02309 0.09042 0.22635 0.3426  0.1125  0.3899  0.4603  0.05848 1.162  
H166262 0    prot   4554 FAM227B             0.6222  0.2567  0.456   0.5556  0.7126  0.6377  0.80445 0.7263  0.8734  0.7478  0.7046  1.161   1.634   3.303   0.3576  0.6279  0.7098  0.498   0.6092  0.4544  0.4891  0.7243  0.9852  0.579   0.5502  0.599   0.5367  1.092  
H186453 0    prot   2257 FAM228A             0.545   0.5032  0.7188  0.4326  0.5957  0.4461  0.33705 0.08607 0.5407  0.1953  0.2064  0.3419  0.3687  19.69   0.8176  0.6546  0.1296  0.2255  0.07269 0.06328 0.1481  0.28735 0.3447  0.7514  0.433   0.1324  0.1922  0.367  
H219626 0    prot   4817 FAM228B             3.441   4.144   3.22    2.967   3.474   2.612   1.42635 0.7431  2.33    1.513   2.377   2.744   3.844   7.02    2.806   2.341   1.05    1.073   0.6588  0.35    1.286   1.9995  1.634   2.15    1.677   0.8497  1.899   2.365  
H225828 0    prot    679 FAM229A             3.276   9.595   2.858   2.784   3.31    2.753   1.3345  1       4.388   5.964   4.811   6.15    10.76   123     3.892   4.655   5.001   3.768   2.122   4.281   6.739   4.2805  4.798   2.939   4.17    5.251   11.3    7.155  
H203778 0    prot   2539 FAM229B             11.9    5.611   8.742   11.4    13.88   12.06   6.8795  1.045   4.333   3.837   2.197   6.057   5.702   101     2.614   3.135   1.745   2.697   0.9625  1.707   1.009   2.6965  4.27    3.429   2.575   1.216   1.078   4.934  
H188280 0    prot   9226 FAM230A             0       0       0.00183 0.00063 0       0.0027  0       0       0       0       0       0       0       13.72   0       0       0       0.00383 0.00414 0       0       0       0       0       0       0       0       0      
H215498 0    othe   5936 FAM230B             0       0.01693 0.00568 0       0.0039  0       0       0       0       0       0       0       0       3.425   0       0       0       0       0       0       0       0       0       0       0       0       0       0.00631
H188100 0    prot    342 FAM25A              0       0       0       0       0       0       0       0       0.06206 0.07009 10.71   0.117   0.06049 0.2787  0.1646  0.198   0.2204  0.06442 0       0       0.05404 0.02366 0.3938  0.0892  0.0454  40.91   0.0594  0.07472
H189090 0    prot    462 FAM25B              0       0       0       0       0       0       0       0       0       0       0.1238  0       0       0.2455  0       0       0       0       0       0       0       0       0       0       0       0.7859  0       0      
H188279 0    prot    476 FAM25C              0       0       0       0       0       0       0       0       0.05856 0       0.3417  0       0       0.2344  0       0       0       0       0       0       0.03468 0       0       0       0.1193  2.717   0       0      
H214986 0    othe    320 FAM25D              0       0       0       0       0       0       0       0       0       0       0       0       0       0       0       0       0       0       0       0       0       0       0       0       0       0       0       0      
H231122 0    prot    584 FAM25E              0       0       0       0       0       0       0       0       0       0       0       0       0       0.06148 0       0       0       0       0       0       0       0       0       0       0       0       0       0      
H197910 0    prot    495 FAM25G              0       0       0       0       0       0       0       0       0       0       0.1153  0       0       0.3713  0       0       0       0       0       0       0       0       0       0       0       0.6188  0       0      
H239492 0    pseu    393 FAM25HP             0       0       0       0       0       0       0       0       0       0       0.5927  0       0       0.05471 0       0       0       0       0       0       0       0       0       0       0       3.056   0       0      
H182368 0    prot    614 FAM27A              0.5817  0.8855  0.7481  0.7428  1.025   1.132   0.3358  0.05443 0.3885  1.859   0.4213  0.5536  0.7992  12.69   0.3657  0.5278  0.4707  0.9726  1.396   0.09404 0.6544  0.6632  0.2539  0.7536  0.7443  0.4657  1.161   0.7875 
H154537 0    prot    614 FAM27C              0       0       0       0       0       0       0       0       0       0       0       0       0       0.08039 0       0       0       0       0       0       0       0       0       0       0       0       0       0      
H231997 0    prot   2237 FAM27D1             0.05948 0.3212  0.1286  0.08247 0.1687  0.2519  0.06276 0.00712 0.09563 0.1794  0.1017  0.1183  0.1387  1.012   0.05798 0.06527 0.07892 0.1069  0.08018 0.01572 0.0936  0.11973 0.02129 0.08473 0.07012 0.05835 0.09319 0.1163 
H237198 0    prot   1320 FAM27E1             0.1654  0.3371  0.183   0.2148  0.2508  0.4169  0.06635 0.0106  0.08104 0.3108  0.08457 0.1112  0.1352  2.635   0.09255 0.1035  0.05633 0.1178  0.07432 0.01611 0.0954  0.1525  0.0376  0.09465 0.07253 0.05537 0.2008  0.1136 
H204807 0    prot   1244 FAM27E2             0.3422  1.162   0.4283  0.4581  0.6276  0.9545  0.11979 0.02499 0.2502  0.5968  0.208   0.2955  0.3837  1.483   0.1625  0.1669  0.1439  0.2774  0.2173  0.03247 0.2215  0.2971  0.05755 0.2019  0.1503  0.1205  0.3627  0.3463 
H232833 0    prot   1203 FAM27E3             0.8357  2.366   1.01    0.9324  1.285   2.225   0.33765 0.07458 0.2391  0.8737  0.3673  0.3912  0.5735  3.499   0.2442  0.298   0.2834  0.5528  0.3792  0.09228 0.4283  0.55095 0.1444  0.4777  0.3874  0.2948  0.8186  0.6689 
H204805 0    pseu   1189 FAM27E4             0.2951  0.6989  0.3279  0.3957  0.3664  0.756   0.11312 0.02287 0.1003  0.3264  0.1306  0.1198  0.2041  0.9649  0.1153  0.1076  0.1137  0.1792  0.1096  0.02295 0.1615  0.17165 0.05108 0.1775  0.1382  0.1078  0.3323  0.2033 
H178130 0    othe    680 FAM27L              0       0       0       0       0       0       0       0       0       0       0       0       0       0.1991  0       0       0       0       0       0       0       0       0       0       0       0       0       0      
H203416 0    pseu    427 FAM32B              0       0       0       0       0       0       0       0       0       0       0       0       0       0.03233 0       0       0       0       0       0       0.05035 0       0       0       0       0       0.1219  0      
H165874 0    pseu   3085 FAM35BP             0.1666  0.2557  0.167   0.1767  0.2207  0.149   0.2586  0.1164  0.4853  0.4282  0.4663  0.5088  0.4665  3.373   0.6784  0.6672  0.3441  0.3918  0.3746  2.414   0.493   0.4119  0.3831  0.4888  0.4004  0.8233  0.8573  0.5771 
H259096 0    pseu   2468 FAM35CP             0       0.01422 0       0       0       0       0       0       0.01483 0.01415 0.01436 0.01568 0.02643 0.0258  0.01685 0.01697 0.01496 0.01177 0       0       0.01542 0.01047 0.01806 0.01098 0.01667 0.01572 0       0.02019
H189014 0    pseu   2960 FAM35DP             0.08559 0.1131  0.07589 0.06729 0.08951 0.06335 0.17412 0.07194 0.3599  0.2186  0.304   0.3021  0.2578  1.663   0.4185  0.4058  0.2118  0.2191  0.204   1.043   0.2791  0.23965 0.2424  0.2929  0.2406  0.5418  0.3582  0.3461 
H230210 0    pseu   1629 FAM35EP             0       0       0       0       0       0       0       0       0       0       0       0       0       0       0       0       0       0       0       0       0       0       0       0       0       0       0       0      
H174028 0    pseu    679 FAM3C2              12.76   14.08   17.78   10.17   13.4    11.37   17.195  6.163   19.16   16.42   18.26   21.87   17.1    10.18   21.02   17.71   25.13   24.01   20.65   7.904   31.15   14.8    16.52   25.18   19.6    16.27   15.87   28.79  
H224989 0    othe    899 FAM41AY1            0       0       0       0       0       0       0       0       0       0       0       0       0       0       0       0       0       0       0       0       0       0       0       0       0       0       0       0      
H226362 0    othe    899 FAM41AY2            0       0       0       0       0       0       0       0       0       0       0       0       0       0       0       0       0       0       0       0       0       0       0       0       0       0       0       0      
H230368 0    othe   1728 FAM41C              0.03037 0.2027  0.06275 0.03892 0.04348 0.0488  0.03262 0.06667 0       0.02356 0.06945 0.02496 0.02357 0.09513 0.02424 0.032   0.02705 0.02565 0.02661 0.01906 0.02636 0.02963 0.01853 0.02116 0.02884 0.1356  0.03161 0.04096
H221930 0    pseu   1544 FAM45B              2.571   2.381   3.13    2.479   2.591   3.049   1.626   1.9     3.486   2.778   4.574   3.089   4.223   1.553   4.007   3.231   2.901   1.944   1.278   1.736   2.825   2.6875  3.845   1.867   2.848   3.38    2.856   3.046  
H174678 0    pseu   3288 FAM47DP             0       0       0.01154 0       0       0       0       0       0       0       0       0       0       0.03746 0       0       0       0       0       0       0       0       0       0       0       0       0       0      
H118804 0    prot   3418 FAM47E-STBD1        2.08    0.5853  2.958   1.746   3.087   1.467   16.945  38.54   10.34   3.566   4.938   5.77    3.439   4.688   16.29   10      3.674   4.48    3.22    26.6    13.71   9.988   4.284   9.652   10.98   1.172   1.699   2.176  
H233827 0    pseu    987 FAM58BP             0       0       0       0       0       0       0       0       0       0       0       0       0       0.2974  0       0       0       0       0       0       0       0       0       0       0       0       0       0      
H231514 0    pseu    639 FAM58CP             0       0       0       0       0       0       0       0       0       0       0       0       0       0       0       0       0       0       0       0       0       0       0       0       0       0       0       0      
H231184 0    pseu   1177 FAM58DP             0       0       0.03928 0.04507 0.03104 0.02966 0       0       0       0       0       0       0       0.4778  0       0       0       0       0       0       0       0       0       0       0       0       0.05985 0      
H263829 0    pseu    657 FAM60BP             0       0       0       0       0       0       0       0       0       0       0       0.04961 0.04498 0.04057 0       0       0       0       0       0       0       0       0       0       0       0       0       0      
H267742 0    pseu    663 FAM60CP             0       0       0       0       0       0       0       0       0       0       0       0       0       0       0       0       0       0       0       0       0       0       0       0       0       0       0       0      
H227888 0    othe   1291 FAM66A              0.4868  0.543   0.5458  0.3646  0.4835  0.6191  0.07035 0       0.188   0.1116  0.1545  0.2941  0.4021  0.4577  0.05934 0.1134  0.07517 0.0625  0.04268 0       0.05707 0.09296 0.09417 0.2138  0.06713 0.07143 0.04326 0.1448 
H215374 0    othe   3233 FAM66B              0.5121  0.8608  0.6392  0.4953  0.598   0.5303  0.21625 0.06339 0.4054  0.1946  0.3552  0.4578  0.671   0.4472  0.2352  0.3401  0.2392  0.1465  0.1332  0.02499 0.1382  0.19885 0.3337  0.4744  0.2269  0.3695  0.1327  0.2901 
H226711 0    othe   4470 FAM66C              1.184   1.831   1.121   1.179   1.298   1.474   0.2052  0.08671 0.6605  0.3651  0.7141  1.303   1.48    0.817   0.4695  0.7011  0.3063  0.2271  0.2568  0.03425 0.3148  0.4101  0.2153  0.8347  0.4726  0.3623  0.4308  0.6579 
H255052 0    othe   1240 FAM66D              0.4291  0.5748  0.5398  0.3995  0.4419  0.5031  0.10724 0.0342  0.3201  0.1559  0.2346  0.4296  0.5277  0.7815  0.1581  0.2105  0.127   0.09878 0.08474 0       0.09073 0.15374 0.1613  0.3161  0.1347  0.1304  0.07091 0.2125 
H225725 0    othe   2733 FAM66E              0.06748 0.1067  0.09419 0.06772 0.0781  0.07329 0.01583 0       0.04097 0.03033 0.03702 0.06502 0.08926 0.1225  0.01888 0.03271 0.02134 0.01525 0.01143 0       0.01242 0.01895 0.02473 0.04713 0.02072 0.02239 0.00884 0.03161
H180043 0    prot   3264 FAM71E2             0.01158 0.1469  0.00997 0.00997 0.03011 0.00924 0       0       0.01257 0.01215 0.01298 0       0.00853 42.55   0       0.02259 0.1413  0       0.01009 0       0.01053 0.02581 0       0       0       0.05083 0       0      
H225597 0    othe    635 FAM74A1             0       0       0       0       0       0       0       0       0       0       0       0       0       0.2527  0       0       0       0       0       0       0       0       0       0       0       0       0       0      
H231757 0    othe    635 FAM74A2             0       0       0       0       0       0       0       0       0       0       0       0       0       0.02915 0       0       0       0       0       0       0       0       0       0       0       0       0       0      
H204844 0    othe   1757 FAM74A3             0       0       0       0       0       0       0       0       0       0       0       0       0       0.05721 0       0       0       0       0       0       0       0       0       0       0       0       0       0      
H229746 0    othe   1803 FAM74A4             0       0       0       0       0       0       0       0       0       0       0       0       0       0.02014 0       0       0       0       0       0       0       0       0       0       0       0       0       0      
H215112 0    othe    635 FAM74A5             0       0       0       0       0       0       0       0       0       0       0       0       0       0       0       0       0       0       0       0       0       0       0       0       0       0       0       0      
H234407 0    othe   1799 FAM74A6             0       0       0       0       0       0       0       0       0       0       0       0       0       0       0       0       0       0       0       0       0       0       0       0       0       0       0       0      
H204949 0    othe   1345 FAM83A-AS1          0       0       0       0       0.02725 0       0       0       0.03055 0       3.661   0       0       0.3843  0       0       0.02898 0       0       3.066   0.05242 0       0.09371 0       0.0229  0.2406  0       0.02423
H235214 0    othe    324 FAM83C-AS1          0.06434 0.2155  0.09467 0.08176 0.1171  0.07327 0       0       0.04989 0.08219 0.06727 0       0       4.184   0       0       0       0       0       0.07185 0       0       0       0       0       0.3893  0       0.06544
H203499 0    othe   5602 FAM83H-AS1          0.1914  0.05833 0.2402  0.2095  0.2138  0.3197  0.05848 0.00791 5.021   0.771   11.08   0.01602 0.02991 6.239   0.02149 0.985   3.177   1.877   1.43    0.1168  0.5528  0.56983 0.1555  0.00957 1.731   12.02   0.05947 1.476  
H255495 0    othe   1359 FAM85A              0.602   0.488   0.4764  0.6024  0.5847  0.5378  0.14738 0.1086  0.8023  0.3808  0.7088  1.078   1.165   0.2587  0.5014  0.5477  0.2496  0.2563  0.09989 0.07817 0.2185  0.45235 0.221   0.9677  0.3816  0.2571  0.1568  0.5516 
H253893 0    othe    787 FAM85B              0.1586  0.2539  0.207   0.1347  0.1926  0.1808  0.0121  0.01678 0.1618  0.06932 0.09732 0.135   0.1594  0.3575  0.07029 0.08974 0.05028 0.0514  0.02648 0.03412 0.04982 0.06626 0.04375 0.1154  0.07523 0.06644 0.04711 0.09423
H118894 0    prot   1659 FAM86A              1.491   1.835   1.66    1.424   2.025   3.032   1.592   2.255   3.255   3.035   2.813   3.337   2.253   11.32   2.775   2.936   2.643   2.902   2.246   2.182   2.315   2.9475  3.615   2.984   2.415   2.366   3.301   3.213  
H186523 0    prot   3554 FAM86B1             1.112   1.892   1.409   1.035   1.591   2.098   0.25105 0.1154  1.159   1.402   1.25    1.961   2.318   0.5844  0.58    0.997   0.7278  0.5064  0.72    0.263   0.3743  0.7743  0.6342  0.7455  0.773   0.724   0.4024  1.79   
H145002 0    prot   1675 FAM86B2             0.2231  0.3458  0.2806  0.2316  0.3265  0.4205  0.05486 0.02595 0.2993  0.2959  0.3356  0.4678  0.5876  0.1524  0.187   0.281   0.2063  0.1542  0.2198  0.07515 0.09234 0.1821  0.1816  0.1786  0.1909  0.2039  0.09005 0.4464 
H173295 0    pseu   4086 FAM86B3P            0.3599  1.788   0.7652  0.3842  0.6083  0.9581  0.1632  0.132   1.165   1.035   1.13    1.767   2.286   1.253   0.6815  1.273   1.038   0.7113  0.9071  0.9566  0.8812  0.74655 0.6583  0.6157  0.9852  0.8585  0.9958  1.681  
H158483 0    prot   2718 FAM86C1             0.5766  0.7586  0.7125  0.5717  0.8922  0.8204  0.63625 0.508   1.617   1.529   1.365   1.489   1.113   0.6309  1.109   1.298   1.161   1.024   0.9442  0.9971  1.354   1.2415  1.484   1.133   1.088   1.573   1.398   2.32   
H160172 0    pseu   3265 FAM86C2P            0.4754  0.3949  0.5559  0.465   0.6056  0.7547  0.3159  0.1221  1.17    1.288   1.091   1.15    1.519   0.7948  0.7231  1.066   1.097   0.8403  0.803   0.7606  0.6741  0.88315 0.9825  0.6228  0.8268  1.074   0.6546  1.995  
H244026 0    pseu   3484 FAM86DP             1.495   1.196   1.924   1.365   1.412   1.973   1.154   0.7877  2.34    2.004   2.293   3.199   3.331   1.916   1.929   2.406   1.798   1.179   0.9811  0.6029  1.296   1.7045  2.034   1.962   1.739   1.471   1.642   2.333  
H251669 0    pseu   2438 FAM86EP             0.3913  0.2869  0.5987  0.4366  0.6165  0.6055  0.29855 0.1051  0.7572  0.7161  0.7629  0.9143  0.9033  0.5137  0.4541  0.6483  0.5374  0.5336  0.4651  0.4129  0.4522  0.5776  0.6029  0.3692  0.4853  0.9071  0.5104  0.9289 
H164845 0    pseu    736 FAM86FP             0.3727  0.723   0.3993  0.3453  0.4295  0.5349  0.07305 0.05247 0.7178  1.455   0.8066  1.107   1.479   1.326   0.3248  0.6405  0.7154  0.4273  0.8565  0.6756  0.4645  0.46715 0.5146  0.3513  0.6978  0.4615  0.6258  1.829  
H166492 0    pseu    963 FAM86GP             0       0       0.01583 0.01758 0.01192 0.02108 0.03228 0       0.0741  0.05162 0.1145  0.113   0.5582  0.06547 0.1874  0.2673  0.04689 0.1385  0.04147 0       0.1108  0.08425 0.0179  0.2912  0.1588  0.07678 0.0707  0.1109 
H253540 0    pseu   1292 FAM86HP             0.6406  0.3196  1.142   0.797   0.7165  2.368   0.1611  0.116   0.9887  0.9504  1.22    2.677   2.693   1.986   0.7729  1.163   0.9352  0.5884  0.7152  0.5566  0.82    0.80735 1.903   0.4955  0.6983  0.9534  0.8132  1.667  
H171084 0    pseu   2217 FAM86JP             0.407   0.3205  0.6701  0.3532  0.6123  0.7579  0.17845 0.1908  0.8257  0.7443  0.5644  0.8251  0.6928  4.257   0.3088  0.474   0.4592  0.3491  0.5733  0.2891  0.3347  0.44535 0.6934  0.3546  0.3542  0.6764  0.3331  0.786  
H163612 0    pseu    979 FAM86KP             0       0       0       0       0       0       0       0       0       0.00665 0       0       0       0       0       0       0       0       0       0       0       0       0       0       0       0       0       0      
H242731 0    pseu    905 FAM86LP             0       0       0       0       0       0       0       0       0       0       0       0       0       0       0       0       0       0       0       0       0       0       0       0       0       0       0       0      
H186234 0    pseu    877 FAM86MP             0       0       0       0       0       0       0       0       0       0       0       0       0       0       0       0       0       0       0       0       0       0       0       0       0       0       0       0      
H182366 0    othe   4528 FAM87A              0.06421 0.1028  0.4464  0.056   0.09355 0.02845 0       0       0.03308 0.00719 0.02487 0.01441 0.00902 0.2647  0.02313 0.0232  0.01758 0.01363 0.386   0       0.0468  0.02939 0.01013 0.00832 0.01568 0.0434  0       0.02129
H177757 0    othe   1601 FAM87B              0.07302 0.6112  0.07733 0.06009 0.1387  0.09903 0.0947  0.07362 0.331   0.1242  0.2347  0.2423  0.2183  0.575   0.6746  0.3503  0.2106  0.1472  0.07418 0.03983 0.1554  0.1841  0.517   0.3609  0.1674  0.2527  0.106   0.2906 
H176973 0    prot    424 FAM89B              14.64   16.78   19.77   14.93   9.174   12.2    8.3535  17.68   13.96   8.905   15.57   16.71   14.26   8.714   12.28   11.99   13.47   12.16   14.15   6.457   9.063   17.025  8.887   23.27   13.55   14      19.79   10.12  
H137414 0    prot   4672 FAM8A1              7.417   13.44   8.306   8.572   10.53   9.545   5.373   6.908   11.89   5.831   9.794   16.81   15.09   18.61   12.44   11.16   8.801   7.483   6.845   13.05   10.92   13.215  8.965   12.74   11.22   9.542   8.002   12.06  
H254722 0    pseu   1141 FAM8A2P             0       0       0       0       0       0       0       0       0       0       0       0       0       0.04378 0       0       0       0       0       0       0       0       0       0       0       0       0       0      
H224337 0    pseu    843 FAM8A3P             0       0       0       0       0       0       0       0       0       0       0       0       0       0       0       0       0       0       0       0       0       0       0       0       0       0       0       0      
H232730 0    pseu   1212 FAM8A4P             0       0       0       0       0       0       0       0       0       0.00834 0       0       0       0       0       0       0       0       0       0       0       0       0       0       0       0       0       0      
H218772 0    pseu   1134 FAM8A6P             0       0       0       0       0       0       0       0       0       0       0       0       0       0.0742  0       0       0       0       0       0       0       0       0       0       0       0       0       0      
H171847 0    prot   2531 FAM90A1             0.6562  1.725   0.9275  0.7388  0.8902  1.134   0.09048 0.02652 0.3119  0.242   0.3186  0.4353  0.6193  1.341   0.1174  0.23    0.2532  0.1637  0.5066  0.02106 0.1919  0.1813  0.263   0.2154  0.2057  0.1593  0.2824  0.3034 
H254597 0    pseu   1391 FAM90A10P           0       0       0       0       0       0       0       0       0       0       0       0       0       0.02593 0       0       0       0       0       0       0       0       0       0       0       0       0       0      
H233115 0    pseu   2213 FAM90A11P           0.042   0.1031  0.08598 0.03752 0.05187 0.04949 0.01768 0       0.03562 0.01637 0.04207 0.06623 0.09824 0.04126 0.01935 0.04496 0.03125 0.01281 0.00975 0       0.01441 0.02182 0.02718 0.0401  0.02305 0.05249 0.01024 0.03917
H254229 0    pseu   1939 FAM90A12P           0.00673 0.02736 0.01872 0.01064 0.01444 0.01796 0       0       0       0.00562 0.01032 0.01373 0.0181  0.02321 0       0       0       0       0       0       0       0       0       0.00667 0       0       0       0.0079 
H223885 0    pseu   1861 FAM90A13P           0       0       0       0       0       0       0       0       0       0       0       0       0       0       0       0       0       0       0       0       0       0       0       0       0       0       0       0      
H189393 0    pseu   1391 FAM90A14P           0       0       0       0       0       0       0       0       0       0       0       0       0       0       0       0       0       0       0       0       0       0       0       0       0       0       0       0      
H230045 0    pseu   1397 FAM90A15P           0       0       0       0       0       0       0       0       0       0       0       0       0       0       0       0       0       0       0       0       0       0       0       0       0       0       0       0      
H229477 0    pseu    962 FAM90A16P           0       0       0       0       0       0       0       0       0       0       0       0       0       0       0       0       0       0       0       0       0       0       0       0       0       0       0       0      
H223535 0    pseu   3467 FAM90A17P           0       0       0       0       0       0       0       0       0       0       0       0       0       0       0       0       0       0       0       0       0       0       0       0       0       0       0       0      
H231656 0    pseu   2905 FAM90A18P           0       0       0       0       0       0       0       0       0       0       0       0       0       0       0       0       0       0       0       0       0       0       0       0       0       0       0       0      
H237122 0    pseu    962 FAM90A19P           0       0       0       0       0       0       0       0       0       0       0       0       0       0       0       0       0       0       0       0       0       0       0       0       0       0       0       0      
H233295 0    pseu   1391 FAM90A20P           0.06608 0.151   0.1025  0.07716 0.04993 0.05319 0.02968 0       0.08578 0.02094 0.06998 0.07483 0.1485  0.08196 0.03782 0.057   0.04577 0.02127 0.02209 0       0.02729 0.0344  0.04604 0.06491 0.03742 0.1193  0.01399 0.05629
H234749 0    pseu   2180 FAM90A21P           0       0       0       0       0       0       0       0       0       0       0       0       0       0       0       0       0       0       0       0       0       0       0       0       0       0       0       0      
H241737 0    pseu    122 FAM90A23P           0       0       0       0       0       0       0       0       0       0       0       0       0       0       0       0       0       0       0       0       0       0       0       0       0       0       0       0      
H215354 0    pseu   2373 FAM90A24P           0       0.01744 0.01087 0.00498 0.00707 0.00741 0       0       0       0       0       0       0.01174 0.02195 0       0       0       0       0       0       0       0       0       0       0       0       0       0      
H251402 0    pseu   1391 FAM90A25P           0.07684 0.2338  0.1064  0.08461 0.1018  0.1503  0.01234 0.01614 0.05634 0.06264 0.07601 0.1302  0.1919  0.06606 0.03237 0.06117 0.05462 0.03139 0.03656 0.01669 0.02769 0.04473 0.02884 0.05769 0.04761 0.06712 0.02921 0.07688
H229924 0    prot   2482 FAM90A26            0       0       0       0       0       0       0       0       0       0       0       0       0       0       0       0       0       0       0       0       0       0       0       0       0       0       0       0      
H189348 0    pseu   1384 FAM90A27P           0       0       0       0       0       0       0       0       0       0       0       0       0       0.5093  0       0       0       0.01574 0       0       0       0       0       0       0       0       0       0      
H269118 0    pseu   1851 FAM90A28P           0       0       0       0       0       0       0       0       0       0       0       0       0       0.04593 0       0       0       0       0       0       0       0       0       0       0       0       0       0      
H205879 0    pseu   2417 FAM90A2P            0.1102  0.2724  0.1581  0.09454 0.1321  0.2108  0.01714 0.01162 0.05515 0.0577  0.06143 0.1163  0.2076  0.06049 0.02861 0.06784 0.03659 0.03005 0.03222 0.0111  0.02404 0.04274 0.02747 0.06295 0.042   0.05022 0.02765 0.07141
H233132 0    pseu   1397 FAM90A3P            0       0       0       0       0       0       0       0       0       0       0       0       0       0       0       0       0       0       0       0       0       0       0       0       0       0       0       0      
H249005 0    pseu    429 FAM90A4P            0       0       0       0       0       0       0       0       0       0       0       0       0       0       0       0       0       0       0       0       0       0       0       0       0       0       0       0      
H215373 0    pseu   1949 FAM90A5P            0       0       0       0       0       0       0       0       0       0       0       0       0       0       0       0       0       0       0       0       0       0       0       0       0       0       0       0      
H248944 0    pseu   1390 FAM90A6P            0       0       0       0       0       0       0       0       0       0       0       0       0       0       0       0       0       0       0       0       0       0       0       0       0       0       0       0      
H236660 0    pseu   1391 FAM90A7P            0       0       0       0       0       0       0       0       0       0       0       0       0       0       0       0       0       0       0       0       0       0       0       0       0       0       0       0      
H224710 0    pseu   1391 FAM90A8P            0       0       0       0       0       0       0       0       0       0       0       0       0       0       0       0       0       0       0       0       0       0       0       0       0       0       0       0      
H235825 0    pseu   1391 FAM90A9P            0       0       0       0       0       0       0       0       0       0       0       0       0       0       0       0       0       0       0       0       0       0       0       0       0       0       0       0      
H176853 0    prot   5891 FAM91A1             3.588   5.458   3.051   4.103   5.1     3.593   2.718   2.117   7.683   5.82    8.071   8.655   8.821   5.989   9.57    9.237   8.191   6.129   4.387   6.066   8.762   5.78    6.557   7.45    9.35    8.257   11.15   9.276  
H157021 0    pseu    888 FAM92A1P1           0.2237  0.3273  0.4397  0.1998  0.2618  0.3134  0.30715 0.06968 0.2774  0.2384  0.1823  0.2583  0.3152  3.143   0.277   0.2093  0.06822 0.1086  0.2079  0.1231  0.09815 0.17935 0.3516  0.2035  0.2053  0.04577 0.0726  0.2426 
H230219 0    pseu   2454 FAM92A1P2           0       0       0       0       0       0       0       0       0       0       0       0       0       9.704   0       0       0       0       0       0       0       0       0       0       0       0       0       0      
H223839 0    othe   7922 FAM95B1             0.5125  1.089   0.9304  0.682   0.8759  1.15    0.66405 0.04734 0.2417  0.3976  0.5085  0.2273  0.1875  32.28   0.2346  0.3163  0.8093  0.2761  1.239   0.2666  0.9511  0.6482  0.3158  0.1062  0.9094  0.508   2.18    0.9136 
H234048 0    pseu    481 FAM96AP1            0       0       0       0       0       0       0       0       0       0       0       0       0       0       0       0       0       0       0       0       0       0       0       0       0       0       0       0      
H224566 0    pseu    476 FAM96AP2            0       0.5017  0.08855 0.02466 0.06278 0.06533 0.00421 0       0.2485  0.1102  0.6831  0.3834  0.2935  0.1991  0.07884 0.1871  0.2829  0.04773 0.3484  0       0.09057 0.08988 0.06748 0.1228  0.1845  0.5799  0.2726  0.09344
H205866 0    othe    167 FAM99A              0       0       0       0       0       0       0       0       0       0       0       0       0       0.09211 0       0       0       0       0       8.248   0       0       0       0       0       0       0       0      
H205865 0    othe   1064 FAM99B              0       0       0       0       0       0       0       0       0.01524 0       0       0       0       0.4911  0       0       0       0       0.01521 5.493   0       0       0       0       0       0       0.07538 0      
H183304 0    prot   1580 FAM9A               0       0       0       0       0.02083 0       0       0       0       0       0       0       0       4.106   0       0       0       0       0       0.05638 0       0       0       0       0       0       0       0      
H177138 0    prot   4528 FAM9B               0.01478 0       0.0042  0.00725 0.05496 0.01458 0       0       0.00358 0.00833 0.0075  0.5559  0.00696 1.759   0       0       0       0       0       0.3512  0       0       0       0       0.00641 0       0.01088 0      
H187268 0    prot   5852 FAM9C               0.00436 0       0.00698 0       0       0       0.0106  0       0.03438 0.00698 0.02781 0.01432 0.1925  1.226   0.04015 0.0169  0       0.00405 0       0       0.02267 0.00749 0.00394 0.00563 0.00933 0       1.495   0.01345
H163705 0    prot   1624 FANCD2OS            0       0       0       0       0       0       0       0       0.0122  0       0       0       0       39.84   0       0       0.02204 0       0       0       0       0       0       0       0       0       0       0      
H230342 0    pseu   1386 FANCD2P2            0       0       0       0       0       0       0       0       0       0       0       0       0       0.05078 0       0       0       0       0       0       0       0       0       0       0       0       0       0      
H183161 0    prot   2797 FANCF               1.784   1.106   1.709   1.936   2.757   1.962   1.1255  0.3352  2.505   2.606   2.233   2.698   3.003   5.435   1.495   2.188   2.63    3.367   4.209   1.988   4.278   2.2195  3.296   1.581   1.844   2.319   4.922   2.937  
H233409 0    othe    425 FANK1-AS1           0       0       0       0       0       0       0       0       0       0       0       0       0       0.3873  0       0       0       0       0       0       0       0       0       0       0       0       0       0      
H254791 0    othe    366 FAR1-IT1            0       0.08079 0       0       0       0       0       0       0       0       0       0       0       0.0376  0       0       0       0       0       0       0       0       0       0       0       0       0       0      
H235879 0    pseu    933 FAR1P1              0       0       0       0       0       0       0       0       0       0       0       0       0       0       0       0       0       0       0       0       0       0       0       0       0       0       0       0      
H231194 0    othe    170 FARP1-AS1           0       0       0       0       0.0744  0       0       0       0.2407  0.3674  0.3841  0.1179  0       0.2362  0.1053  0.1988  0.3382  0.258   0.1161  0.1314  0.2295  0.20145 0.08089 0       0.3203  0.3454  0.2623  0.3657 
H231060 0    pseu   1776 FARSBP1             0       0       0       0       0       0       0       0       0       0       0       0       0       0       0       0       0       0       0       0       0       0       0       0       0       0       0       0      
H217809 0    pseu    506 FAT1P1              0       0       0       0       0       0       0       0       0       0       0       0       0       0       0       0       0       0       0       0       0       0       0       0       0       0       0       0      
H235297 0    pseu    413 FAUP1               1.595   1.837   1.484   1.435   1.657   1.904   2.194   2.27    2.505   2.267   2.967   3.54    5.043   2.125   2.433   2.697   2.613   2.417   2.125   1.423   2.597   2.921   3.201   2.283   2.296   2.566   3.242   2.42   
H237806 0    pseu    399 FAUP2               0       0       0       0       0       0       0       0       0       0       0       0       0       0       0       0       0       0       0       0       0       0       0       0       0       0       0       0      
H146267 0    prot  11654 FAXC                1.562   3.746   3.121   1.24    1.796   2.179   0.01688 0.01073 1.684   0.1418  0.3082  0.6258  0.1628  0.3096  0.02215 0.2416  0.909   0.2996  0.1734  0.00336 0.08604 1.87205 0.0259  0.3992  0.2491  0.08444 0.02717 0.1978 
H170271 0    prot   4235 FAXDC2              11.51   6.193   10.08   12.95   9.179   9.404   7.526   2.267   13.77   6.019   10.69   17.26   20.85   8.806   21.25   18.57   16.19   6.602   2.487   16.34   9.075   19.665  16.78   13.65   17.95   11.97   6.134   20.71  
H188573 0    prot   1518 FBLL1               7.814   12.5    15.99   9.836   20.8    10.52   0.07095 0.02345 0.07402 0.1921  0.1259  0.08306 0.4149  5.973   0.0638  0.2963  0.322   0.2322  0.2654  0.1078  0.1991  0.39675 0.4728  0.08731 0.06921 0.1994  0.1325  0.1237 
H142449 0    prot   9689 FBN3                0.2359  0.05827 0.2709  0.1873  0.2861  0.1924  0.00356 0.01488 0.00422 0.9102  0.00734 0.01431 0.02774 0.4156  0.01036 0.09468 1.994   0.00505 0.00689 0.01808 0.00608 0.01937 0.00288 0       0.4838  0.04276 0.00458 1.019  
H260852 0    othe   3851 FBXL19-AS1          0.5206  0.2978  0.324   0.672   0.4195  0.3422  0.24705 0.1769  0.7746  0.4325  0.3873  0.4613  0.4962  1.477   0.3094  0.4073  0.5896  0.591   0.186   0.1978  0.7319  0.47935 0.7003  0.1733  0.476   0.2003  0.6835  0.6115 
H164616 0    pseu   2491 FBXL21              0.1712  0.1805  0.1029  0.04826 0.3539  0.4409  0       0       0.2759  0.7519  0       0       0.1941  0.7302  0       0       0       0.05757 0       0.07206 0       0       0.2724  0       0       0       0       0.02475
H231534 0    othe    580 FBXO36-IT1          0       0       0       0       0       0       0       0       0       0       0       0       0       0.0105  0       0       0       0       0       0       0       0       0       0       0       0       0       0      
H230870 0    pseu   1473 FBXW11P1            0.1631  0.2994  0.2003  0.1349  0.1568  0.2205  0.11214 0.08844 0.1743  0.135   0.1116  0.08967 0.1896  1.357   0.1256  0.1208  0.1023  0.07188 0.06608 0.7705  0.1771  0.11149 0.4185  0.09937 0.06379 0.1304  0.1149  0.1351 
H230701 0    pseu   1218 FBXW4P1             0.2217  0.2118  0.2804  0.2117  0.1876  0.2977  0.30045 0.07992 0.4213  0.6275  0.9773  0.7289  0.7005  1.155   0.6986  0.7543  0.5901  0.3519  0.1066  0.3304  0.2458  0.31675 0.2295  0.755   0.9399  1.087   0.4958  0.9294 
H186431 0    prot   2360 FCAR                0.05399 0.02443 0.04834 0.06172 0.07769 0.03735 0.15802 0.06327 0.0905  0.1049  0.1267  0.09151 0.0607  0.03376 0.4367  0.1844  0.07842 0.1024  0.02982 0.1922  0.06949 0.08601 0.09992 0.1944  2.88    0.01961 6.173   0.1333 
H227436 0    pseu    569 FCF1P1              0       0       0       0       0       0       0       0       0       0       0.03659 0.03582 0.04398 0.1389  0       0.02056 0.03418 0.03337 0.02812 0       0.03414 0.01027 0.02388 0       0.0345  0.03305 0.04047 0.03803
H218490 0    pseu    478 FCF1P10             0       0       0       0       0       0       0       0       0       0       0       0       0       0       0       0       0       0       0       0       0       0       0       0       0       0       0       0      
H228638 0    pseu    582 FCF1P2              3.182   6.846   2.89    2.498   3.399   3.422   2.7     2.166   4.088   4.273   4.891   5.468   5.718   3.434   3.311   4.153   4.306   4.049   3.236   2.289   4.106   4.308   3.354   3.749   4.042   3.725   5.968   6.102  
H239997 0    pseu    589 FCF1P3              0       0.04456 0.03574 0       0       0       0       0       0       0       0       0       0.08529 0.0526  0       0       0       0       0       0       0       0       0       0       0       0       0       0      
H226112 0    pseu    182 FCF1P4              0       0       0       0       0       0       0       0       0       0       0       0       0       0       0       0       0       0       0       0       0       0       0       0       0       0       0       0      
H220392 0    pseu    481 FCF1P5              0       0.1995  0.03298 0       0       0.03135 0.05413 0.07734 0.1866  0.2195  0.1579  0.3206  0.3077  0.251   0.2227  0.2253  0.1364  0.0754  0.07491 0       0.3064  0.09772 0.02725 0.09351 0.1429  0.2349  0.09564 0.2676 
H225671 0    pseu    594 FCF1P6              0       0       0       0       0       0       0       0       0       0       0       0       0       0.1114  0       0       0       0       0       0       0       0       0       0       0       0       0       0      
H224727 0    pseu    556 FCF1P7              0.0263  0       0.02594 0       0       0.03131 0.01904 0       0.03574 0.03437 0.07561 0.05265 0.06508 0.07322 0.07077 0.06951 0.07037 0.03647 0.0856  0       0.05317 0.03524 0.03146 0.04697 0.1524  0.1123  0.05418 0.1479 
H251111 0    pseu    596 FCF1P8              0       0       0       0       0       0       0       0       0       0       0       0       0       0       0       0       0       0       0       0       0       0       0       0       0       0       0       0      
H231478 0    pseu    281 FCF1P9              0       0       0       0       0       0       0       0       0       0       0       0       0       0       0       0       0       0       0       0       0       0       0       0       0       0       0       0      
H253193 0    pseu   2070 FCGR1C              0.3664  0.06325 0.1479  0.3051  0.2856  0.2647  0.06495 0.00883 0.05416 0.1946  0.08885 0.06967 0.07916 0.1794  0.1794  0.09811 0.07421 0.1047  0.06745 0.05277 0.06206 0.0831  0.3663  0.3463  0.4572  0.00888 0.6738  0.1384 
H244682 0    pseu   2866 FCGR2C              0.2699  0.09554 0.1365  0.3107  0.3947  0.1774  1.46415 0.4709  1.699   0.7933  1.727   1.235   0.6748  0.8627  6.502   2.562   2.688   0.9593  0.5162  0.49    3.649   2.46    2.966   2.211   4.916   1.642   4.86    2.072  
H142748 0    prot   1022 FCN3                0.247   0.1863  0.2794  0.2925  0.302   0.24    12.0665 1.338   1.856   19.68   1.126   1.218   0.7128  1.494   6.122   8.868   1.148   2.941   4.121   36.81   2.297   1.20815 18.31   1.095   432.7   0.7667  8.337   9.479  
H132704 0    prot   3083 FCRL2               0       0       0       0       0       0       0.01243 0       0.02075 0.05942 0.0277  0.01451 0.01299 0.1101  0.01347 0.03414 0.432   0.1292  0.00649 0.1005  5.232   0.45141 0.01229 0.01419 0.53    0       30.55   0.0317 
H160856 0    prot   6105 FCRL3               0.00721 0.00486 0.01218 0.00777 0.00839 0.00632 0.0242  0.00775 0.02184 0.04896 0.04107 0.03756 0.01041 0.4324  0.0542  0.05676 0.07727 0.0366  0.00807 0.1535  1.481   0.08032 0.01724 0.02303 0.4361  0.00681 14.81   0.07487
H181617 0    prot    561 FDCSP               0       0       0       0       0.05028 0       0       0       0.07047 0       0       0       0       0.07656 0       2.497   2660    0.05844 0       0       3.34    0.0709  0       0       0       0       5.347   0      
H225462 0    pseu   1070 FDPSP1              0       0.01341 0       0       0       0       0       0       0       0       0       0       0       0       0       0       0       0       0       0.01508 0       0       0       0       0       0       0       0      
H233980 0    pseu    775 FDPSP2              0       0       0       0       0       0       0       0       0       0       0.02424 0       0       0.1222  0       0       0.02784 0       0       0       0.02379 0.01201 0       0       0       0.02374 0.02533 0      
H258872 0    pseu   1011 FDPSP3              0       0       0       0       0       0       0       0       0       0       0       0       0       0       0       0       0       0       0       0.05153 0.02244 0       0       0       0.01978 0       0.01495 0      
H254793 0    pseu   1048 FDPSP4              0.1     0.03646 0.1855  0.06783 0       0.03063 0       0       0       0       0       0       0       0.04551 0       0       0       0       0       0       0       0       0       0       0       0       0       0      
H215035 0    pseu   1055 FDPSP5              0       0       0       0       0       0       0       0       0       0       0       0       0       0       0       0       0       0       0       0       0       0       0       0       0       0       0       0      
H233676 0    pseu    511 FDPSP6              0       0       0       0       0       0       0       0       0       0       0       0       0       0       0       0       0       0       0       0       0       0       0       0       0       0       0       0      
H231087 0    pseu    879 FDPSP7              0       0       0       0       0       0       0       0       0       0       0.01632 0       0       0.2238  0       0       0.01944 0       0       0       0.02051 0       0       0       0       0.01737 0       0      
H224763 0    pseu   1088 FDPSP8              0       0       0       0       0       0       0       0       0       0       0       0       0       0.2413  0       0       0       0       0       0       0       0       0       0       0       0       0       0      
H181741 0    pseu    550 FDX1P1              0.06222 0.129   0.05822 0.05139 0.06495 0.05499 0.04564 0.01981 0.1015  0.1297  0.3815  0.1406  0.2111  0.2135  0.125   0.1274  0.2414  0.04862 0       0.175   0.1168  0.07325 0.1033  0.1282  0.2228  0.2548  0.1185  0.1433 
H227054 0    pseu    374 FDX1P2              0       0       0       0       0       0       0       0       0       0       0.05154 0.03636 0       0.0509  0       0       0       0       0       0       0       0       0       0       0       0       0       0      
H235534 0    pseu   1213 FECHP1              0       0       0       0       0       0       0       0       0       0       0       0       0       0.0361  0       0       0       0       0       0       0       0       0       0       0       0       0       0      
H229231 0    pseu   1994 FEM1AP1             0.06008 0.3165  0.09671 0.03205 0.07898 0.03944 0       0       0       0       0       0       0       0.03065 0       0.1283  0       0       0       0       0       0.01586 0       0       0       0       0       0.04885
H265296 0    pseu   1996 FEM1AP2             0       0.0383  0.01917 0       0.01441 0       0       0       0       0       0       0       0       0       0       0       0       0       0       0       0       0       0       0       0       0       0       0.02137
H217770 0    pseu   1740 FEM1AP3             0       0       0       0       0       0       0       0       0       0       0       0       0       0.2869  0       0       0       0       0       0       0       0       0       0       0       0       0       0      
H235876 0    pseu   1986 FEM1AP4             0.00268 0.05341 0.03253 0       0.02553 0       0       0       0       0       0       0       0       0.04609 0       0       0       0       0       0       0       0       0       0       0       0       0       0.03012
H215873 0    pseu   1043 FEN1P1              0       0.04164 0       0       0       0       0       0       0       0       0       0       0.01955 0.03889 0       0       0       0       0       0       0       0       0       0       0       0       0       0      
H268388 0    othe   6779 FENDRR              0.3577  0.2325  0.4098  0.4602  0.4003  0.3461  0.01051 0.0065  23.88   0.03219 1.958   0.2179  0.03558 0.1607  0.01462 0.0345  0.1009  5.881   0.07709 0.2054  6.129   20.76   0.01058 0.01804 14.09   0.01844 0.01963 0.2861 
H088340 0    pseu   6028 FER1L4              0.281   0.5001  0.8317  0.266   0.7367  0.784   0.3107  0.09718 32.08   1.488   1.927   1.799   2.335   1.119   0.2453  0.7831  4.222   17.89   0.1588  0.2224  4.398   1.91655 0.9808  0.9955  1.142   0.4479  8.857   0.5737 
H249715 0    pseu   6679 FER1L5              0.07801 0.3105  0.174   0.09094 0.1533  0.4433  0.02519 0.0097  0.03817 0.1485  0.1429  0.04885 0.1625  11.48   0.00997 0.1697  0.05541 0.04454 0.933   0.00463 0.02518 0.02416 0.03946 0.01354 0.1581  0.01061 0.044   0.1692 
H181171 0    othe   2309 FER1L6-AS1          0       0       0       0       0       0       0       0       0       0       0       0       0       0.3798  0       0       0       0       0       0       0       0       0       0       0       0       0       0      
H253868 0    othe   1466 FER1L6-AS2          0.1929  0.06736 0.1327  0.01546 0.08998 0.1463  0       0       0       0       0       0       0       2.918   0       0       0       0       0       0       0       0       0       0       0       0       0       0      
H232149 0    pseu    182 FERP1               0.1875  0.5828  0.1722  0.2167  0.1934  0.2398  0.29785 0.1698  1.07    0.3502  1.173   1.037   1.434   0.4188  0.9756  1.035   0.9035  0.6072  0.4585  0.3237  0.9349  0.7601  0.5185  0.6616  1.292   1.221   0.7535  1.223  
H230316 0    othe   2695 FEZF1-AS1           1.953   0.06755 0.08223 0.07402 1.949   1.292   0.02246 0.01405 0.0271  0.01802 0.00905 0.01763 0.01667 0.2085  0.00659 0.0156  0.02289 0       0       0.00991 0       0.00999 0       0.0446  0.03242 0       0       0.01091
H186188 0    prot   4055 FFAR4               0.1575  0.00945 0.8328  0.1942  0.3477  0.1526  0.01526 0.00614 0.08616 0.02755 0.03383 0.01098 0       1.097   0.9135  0.461   0.07744 0.0873  0.2377  0.04852 0.2658  1.52265 0.1235  0.03893 0.6174  0.1962  0.05076 0.03841
H225733 0    othe   4792 FGD5-AS1            31.42   26.84   24.3    28.65   31.31   30.22   13.395  21.9    33.82   20.48   26.2    29.91   27.82   20.91   37.61   30.31   19.76   20.69   12.21   11.02   27.05   28.075  17.79   30.71   25.44   20.64   24.95   28.75  
H250439 0    pseu   3647 FGD5P1              0.04032 0.01591 0.06381 0.03201 0.07217 0.06056 0.02051 0.01058 0.09358 0.02523 0.09772 0.06921 0.1756  1.417   0.06598 0.108   0.05727 0.01188 0.00889 0       0.02198 0.02231 0.01895 0.02404 0.0382  0.1378  0.02064 0.04562
H231383 0    othe   1073 FGF12-AS1           0       0       0       0       0       0       0       0       0       0       0       0       0       0.2253  0       0       0       0       0       0       0       0       0       0       0       0       0       0      
H230126 0    othe    578 FGF12-AS2           0       0.04381 0.05317 0       0.0206  0       0.11248 0       0       0       0       0       0       0.1342  0.1806  0.0855  0       0.03735 0.4046  0       0       0       0       0       0       0       0       0      
H226709 0    othe    289 FGF12-AS3           0       0.04721 0.05128 0       0.04142 0       0.06016 0       0       0       0       0       0       0.1048  0.1146  0.0682  0       0       0.06298 0       0       0       0       0       0       0       0       0      
H226031 0    othe    974 FGF13-AS1           0.02462 0       0.06364 0.02969 0.08501 0.1072  0.02934 0.04183 0.2277  0.09276 0.1527  0.3417  0.3019  0.1283  0.9633  0.7186  0.07885 0.05302 0       0       0.08873 0.21685 0.02113 1.334   0.1384  0.04038 0.3365  0.6935 
H234445 0    othe    534 FGF14-AS1           0       0.1326  0       0       0       0       0       0       0       0       0       0       0       5.359   0       0       0       0       0       0       0       0       0       0       0       0       0       0.03742
H272143 0    othe   1073 FGF14-AS2           3.213   1.015   1.681   3.398   3.906   2.302   2.1595  0.7756  2.233   3.153   1.379   2.182   1.15    8.078   4.863   4.034   1.321   0.908   1.576   1.598   0.8664  1.716   3.442   2.025   1.703   1.347   2.019   3.814  
H243319 0    othe   2373 FGF14-IT1           0.04624 0.3815  0.04291 0.04256 0.04973 0.06496 0.00812 0       0       0.01186 0.01992 0.01537 0       5.172   0.0206  0.01574 0.00517 0       0       0.01327 0.01403 0.00879 0       0.01126 0.03055 0.01151 0       0.01549
H264061 0    pseu    286 FGF7P1              0       0       0       0       0       0       0       0       0       0       0       0       0       0.06288 0       0       0       0       0       0       0       0       0       0       0       0       0       0      
H185390 0    pseu    294 FGF7P2              0       0       0       0       0       0       0       0       0       0       0       0       0       0.2857  0       0       0       0       0       0       0       0       0       0       0       0       0       0      
H230256 0    pseu    499 FGFR1OP2P1          0       0       0       0       0       0       0       0       0       0       0       0       0       0       0       0       0       0       0       0       0       0       0       0       0       0       0       0      
H230994 0    pseu    600 FGFR3P1             0       0       0       0       0       0       0       0       0       0       0       0       0       0       0       0       0       0       0       0       0       0       0       0       0       0       0       0      
H260984 0    pseu    884 FGFR3P5             0       0       0       0       0       0       0       0       0       0       0       0       0       0.05549 0       0       0       0       0       0       0       0       0       0       0       0       0       0      
H226164 0    pseu    609 FGFR3P6             0       0       0       0       0       0       0       0       0       0       0       0       0       0       0       0       0       0       0       0       0       0       0       0       0       0       0       0      
H234213 0    pseu    410 FHP1                0       0.09752 0       0       0       0       0       0       0.05419 0.03568 0       0       0       0.1587  0       0       0       0       0       0       0       0       0       0       0.03535 0       0       0      
H165197 0    prot   2146 FIGF                0.5481  1.38    0.8941  0.6178  1.117   1.045   2.126   5.8     3.005   0.649   2.706   3.146   1.965   0.52    3.957   9.225   0.7981  1.678   0.2288  0.4243  0.9933  1.757   3.046   1.477   22.46   0.6551  1.185   1.108  
H259691 0    pseu    282 FKBP1AP2            0       0       0       0       0       0       0       0       0       0       0       0       0       0       0       0       0       0       0       0       0       0       0       0       0       0       0       0      
H230243 0    pseu    318 FKBP1AP3            0       0       0       0       0       0       0       0       0       0       0       0       0       0       0       0       0       0       0       0       0       0       0       0       0       0       0       0      
H251463 0    pseu   1346 FKBP4P1             0       0.02335 0       0       0       0       0       0       0       0       0       0       0       0.1265  0       0       0       0       0       0       0       0       0       0       0       0       0       0      
H176826 0    pseu   3512 FKBP9L              0.1837  0.09057 0.2285  0.1693  0.2275  0.1442  0.48255 0.1415  0.8256  0.3611  0.7043  0.9709  0.8495  0.4543  1.017   0.7325  0.4127  0.5251  1.833   0.1095  0.3649  0.59525 0.5957  0.8286  0.6285  0.6254  0.3011  0.5745 
H267885 0    prot    374 FKSG48              0       0       0       0       0       0       0       0       0       0       0       0       0       0       0       0       0       0       0       0       0       0       0       0       0       0       0       0      
H224838 0    prot    374 FKSG52              0       0       0       0       0       0       0       0       0       0       0       0       0       0       0       0       0       0       0       0       0       0       0       0       0       0       0       0      
H268156 0    prot    374 FKSG61              0       0       0       0       0       0       0       0       0       0       0       0       0       0       0       0       0       0       0       0       0       0       0       0       0       0       0       0      
H259752 0    prot    627 FKSG62              0.03978 0       0.08239 0       0.04423 0.05025 0       0       0       0.01659 0       0       0       0.05418 0       0.1454  0.1513  0       0       0.05815 0.03538 0       0       0       0.03627 0.1481  0.05275 0      
H269866 0    prot    380 FKSG63              0       0       0       0       0       0       0       0       0       0       0       0       0       0       0       0       0       0       0       0       0       0       0       0       0       0       0       0      
H267812 0    prot    374 FKSG68              0       0       0       0       0       0       0       0       0       0       0       0       0       0       0       0       0       0       0       0       0       0       0       0       0       0       0       0      
H237975 0    othe   5853 FLG-AS1             0.3745  0.191   0.4205  0.2966  0.5289  0.5436  0.31045 0.03716 0.2412  0.5237  0.8376  0.6319  1.044   0.9774  0.1988  0.3091  0.1237  0.1299  0.3161  0.08199 0.1322  0.22815 0.466   0.422   0.2738  0.3675  0.201   0.667  
H254703 0    othe    986 FLI1-AS1            0.316   0.1566  0.2925  0.3524  0.3397  0.2237  0.45565 0.1838  0.3672  0.368   0.4558  0.6143  0.1979  0.1257  1.555   1.315   0.269   0.2689  0.08357 0.08766 0.5598  0.37825 0.2073  0.412   1.238   0.3043  5.081   0.427  
H205047 0    prot   3689 FLJ00104            0.8287  3.574   1.3     0.966   1.014   1.038   0.5876  0.5682  1.458   0.9366  1.944   2.148   2.427   2.472   1.123   1.212   1.939   1.4     1.224   0.7018  1.935   1.735   1.027   1.106   1.485   1.434   2.47    2.208  
H269510 0    prot    261 FLJ00273            0       0.2152  0.04767 0       0.01343 0.05782 0       0.06225 0.08501 0       0       0.06924 0.06621 0.4056  0.07297 0.07031 0.06092 0       0.06577 0       0.07318 0.05488 0.05826 0.07234 0.07875 0.07646 0.06947 0.09322
H269185 0    prot    266 FLJ00325            0       0       0       0       0       0       0       0       0       0       0       0       0       0       0       0       0       0       0       0       0       0       0       0       0       0       0       0      
H268927 0    prot    965 FLJ00418            1.238   4.058   1.567   0.9246  0.8667  1.374   0.3032  0.2042  0.8168  0.4917  1.476   2.203   1.14    0.2206  0.5914  0.876   0.7393  0.3856  0.2174  1.496   0.5751  1.0711  0.7373  0.7957  1.084   1.211   2.909   0.8414 
H268194 0    prot   1786 FLJ14816            0       0       0       0       0       0       0       0       0       0       0       0       0       0.2314  0       0       0.7305  0       0       0       0       0       0       0       0       0       0       0      
H269781 0    prot   1674 FLJ20306            0.06676 0.1131  0.07055 0.0505  0.06895 0.08709 0.02747 0       0.06708 0.04746 0.05269 0.04818 0.07313 0.1884  0.03347 0.05661 0.1078  0.0681  0.04965 0.101   0.08192 0.04239 0.05777 0.05916 0.0724  0.04817 0.06128 0.08959
H197182 0    prot   5416 FLJ27365            0.3109  1.992   0.3851  0.3976  0.2673  0.3811  0.2496  0.08701 0.2548  0.5572  0.6349  0.6802  1.321   0.3496  0.6371  0.9983  0.5204  0.5014  0.6973  0.1495  0.5623  0.35655 0.8806  0.799   0.7412  1.492   0.8007  0.2911 
H272268 0    prot   2540 FLJ30594            8.307   1.328   4.615   10.42   10.27   7.284   0.14525 0       0       0       0       0       0.01474 0.01307 0       0       0       1.974   0.03526 0       0.01626 0.01393 0       0       0.09984 0       0       0      
H204283 0    prot   3550 FLJ45079            0       0       0       0       0.00854 0.00547 0       0       0       0       0       0       0       0       0       0       0       0       0       0       0       0       0       0       0       0       0.0025  0      
H244161 0    othe   3361 FLNB-AS1            0.1438  0.9466  0.2352  0.1978  0.2138  0.2469  0.4215  0.1628  3.488   0.7027  1.424   2.852   1.442   4.521   1.313   1.932   1.417   1.229   1.127   0.6148  1.803   2.126   0.5901  1.331   0.9134  1.766   0.5273  1.863  
H229515 0    pseu   1319 FLT1P1              0       0       0       0       0       0       0       0       0       0       0       0       0       0       0       0       0       0       0       0       0       0       0       0       0.03354 0       0.1325  0      
H198468 0    othe   2943 FLVCR1-AS1          0.4686  0.3471  0.4619  0.4679  0.6589  0.4691  0.3682  0.1218  0.408   0.5095  0.2466  0.3087  0.2171  0.9517  0.3202  0.3029  0.2465  0.3678  0.2294  0.2487  0.779   0.4579  0.3997  0.3439  0.3589  0.1467  0.8623  0.4371 
H239516 0    pseu   1873 FLYWCH1P1           0       0       0       0       0       0       0       0       0       0       0       0       0       0.04235 0       0       0       0       0       0       0       0       0       0       0       0       0       0      
H234984 0    pseu   1485 FMO10P              0       0       0       0       0       0       0       0       0       0       0       0       0       0.03514 0       0       0       0       0       0       0       0       0       0       0       0       0       0      
H232148 0    pseu   1360 FMO11P              0       0       0       0       0       0       0       0       0       0       0       0       0       0.01872 0       0       0       0       0       0       0       0       0       0       0       0       0       0      
H117507 0    prot   2526 FMO6P               0       0       0       0       0       0       0.01218 0.01175 0.01445 0.02392 0       0.01009 0       0.01905 0.08    0.07522 1.111   0.6543  0       0.01445 0.02844 0.00707 0.01631 0.05612 0.1215  0.03575 0       0.01362
H230231 0    pseu    695 FMO7P               0       0       0       0       0       0       0       0       0.05651 0       0       0       0       0       0       0       0       0       0       0       0       0       0       0       0       0       0.04007 0      
H238087 0    pseu   1599 FMO8P               0       0       0       0       0       0.03235 0       0       0.1844  0       0       0       0       0.05957 0       0       0       0       0       0       0       0       0       0       0       0       0       0      
H215834 0    pseu   2500 FMO9P               0       0       0       0       0       0.01251 0       0       2.262   0       0.045   0       0       0.06893 0       0       0.01113 0       0       0       0       0       0       0       0       0       0       0      
H268066 0    othe   2100 FMR1-AS1            0.00698 0.01375 0.00671 0       0.00898 0.00888 0       0       0       0.02284 0       0.01054 0.02885 0.04555 0.0085  0.01881 0.01618 0       0       0.01239 0       0       0.01363 0       0       0.01384 0       0.04006
H236337 0    othe    341 FMR1-IT1            0.05502 0.4783  0.08436 0.0611  0.05737 0.07092 0.11482 0.06069 0.4804  0.1954  0.4641  0.4962  0.8041  0.1755  0.4162  0.5007  0.4057  0.2957  0.2314  0.2362  0.6362  0.34175 0.2057  0.2921  0.5277  0.626   0.4493  0.7751 
H257800 0    pseu   1992 FNBP1P1             0.4079  0.2997  0.3809  0.4121  0.3112  0.372   0.1963  0.1037  0.5601  0.1649  0.3051  0.3659  0.4993  0.7404  0.2747  0.3938  0.5969  0.2901  0.3042  0.05442 0.3866  0.2319  0.255   0.3584  0.2636  0.4031  0.2689  0.8188 
H235086 0    othe    514 FNDC1-IT1           0       0       0       0       0       0       0       0       0       0       0       0       0       0.02985 0       0       0       0       0.1351  0       0       0.06055 0       0.06281 0       0       0       0.3909 
H223592 0    pseu   1144 FNDC3CP             0       0       0       0       0       0       0       0       0       0       0       0       0       0       0       0       0       0       0       0       0       0       0       0       0       0       0       0      
H172568 0    prot   2283 FNDC9               1.176   4.699   4.115   1.017   12.11   7.929   0.02464 0.01561 0.04364 0.04552 0.0207  0.02348 0.01151 0.02472 0.00713 0       0.01617 0.03017 0.00799 0.02019 0.1454  0.38335 0.02528 0.04615 0.04365 0       0.06608 0.02065
H254502 0    pseu   1134 FNTAL1              0.03338 0       0.02812 0.02559 0.03368 0.02369 0.02772 0.03354 0       0.01032 0.04398 0.03951 0.03359 0.02906 0.06506 0.04249 0.03456 0.03114 0.02646 0       0.03089 0.03478 0.03395 0.03338 0.03754 0.03836 0.03344 0.03417
H230022 0    pseu    633 FNTAP2              0       0.07499 0       0       0       0       0       0       0       0       0.05072 0.05795 0.06164 0.0564  0       0       0.02682 0       0       0       0       0       0       0       0       0.04816 0       0.03357
H188352 0    prot   9612 FOCAD               1.94    5.693   5.485   2.102   3.516   3.561   2.5765  1.864   2.617   2.368   2.723   3.852   2.659   3.213   1.971   2.495   2.41    2.37    2.501   0.6888  2.099   2.7615  6.527   1.932   3.139   2.241   2.008   6.811  
H134612 0    pseu   2641 FOLH1B              0.4527  0.06852 0.1839  0.7291  0.3202  0.1746  0.00651 0       0.01377 0.3958  0.01574 0.01378 0.01978 0.34    0       0.04583 0.3375  0       0       2.685   0.01717 0.01644 0.00499 0.01684 0.04239 0.02048 0.07932 0.01802
H183560 0    prot    822 FOLR4               0       0       0       0       0       0       0.01685 0       0       0.04578 0       0.05342 0.1002  0.07232 0       0       0       0       0       0       0       0       0.0421  0.1319  0       0       0       0.04878
H133393 0    prot   2385 FOPNL               7.917   8.415   7.72    7.692   9.118   9.019   6.322   13.17   12.95   7.743   11.39   10.65   13.54   14.47   10.17   10.45   8.048   8.629   7.245   6.141   7.481   8.8255  11.61   9.227   9.999   10.99   9.308   14.1   
H248394 0    pseu    815 FOSL1P1             0.02408 0.04996 0.03587 0.02181 0.03819 0.03285 0       0       0       0.04212 0       0       0       0.1847  0       0       0.03081 0       0.05667 0.124   0.0275  0.01309 0       0       0       0       0       0.02871
H251493 0    prot   1403 FOXD1               0.1825  0.1392  0.2177  0.186   0.5786  0.1869  0       0.03867 0.05213 0.6036  0.1444  0.06281 0       1.887   0.1385  0.1176  0.1428  0.03446 0       0       0.3393  0.03046 0.3434  0.206   0.09607 0.2868  0.07192 0.09248
H237424 0    othe   2508 FOXD2-AS1           0.1294  0.09616 0.1447  0.1436  0.2328  0.1281  0.1882  0.1218  0.5659  1.134   0.8204  0.8647  0.3646  0.7209  1.165   0.9185  0.4765  0.3361  0.2257  0.9354  1.045   2.5324  0.6227  5.237   1.32    0.4078  1.738   0.6449 
H103241 0    prot   2566 FOXF1               1.658   1.035   1.839   1.685   1.887   1.41    0.31035 0.09759 54.7    0.9639  11.08   2.744   0.4336  1.057   0.9189  0.8578  1.079   13.35   0.6941  1.339   14.03   42.3    0.1545  0.5956  31.33   0.3386  0.5002  5.102  
H214336 0    othe   1338 FOXI3               0       0       0       0       0       0       0       0       0       0       0       0       0       0.1879  0       0       0       0       0       0       0       0       0       0       0       0       0       0      
H176678 0    prot   3274 FOXL1               0.1693  0.07934 0.1525  0.1614  0.1301  0.1254  0.63895 0.457   2.617   0.4726  0.483   0.396   0.136   0.9995  0.7639  0.4868  0.405   0.8686  0.03845 0.04892 1.84    0.7437  0.2522  9.832   0.8501  0.1648  0.03211 0.4461 
H258920 0    othe   1075 FOXN3-AS1           1.018   0.5406  0.8053  0.6825  0.9913  0.9814  1.2885  0.3534  1.448   1.138   1.468   1.493   2.705   1.831   2.098   1.977   1.362   1.255   0.6788  1.315   0.8415  1.2     3.2     2.349   1.222   1.165   1.17    1.646  
H259073 0    othe   1261 FOXN3-AS2           0       0.03759 0       0       0       0       0       0       0       0       0       0       0       0       0       0       0       0       0       0       0       0       0       0       0       0       0       0      
H176318 0    pseu   1479 FOXN3P1             0       0       0       0       0       0       0       0       0       0       0       0       0       0.02579 0       0       0       0       0       0       0       0       0       0       0       0       0       0      
H214295 0    pseu   1526 FOXO1B              0       0       0       0       0       0       0       0       0       0       0       0       0       0.04769 0       0       0       0       0       0       0       0       0       0       0       0       0       0      
H240445 0    pseu   1846 FOXO3B              0.2259  0.4459  0.2252  0.2395  0.2555  0.2616  0.25775 0.4362  1.049   0.3096  0.8243  0.9628  1.708   0.8142  0.7845  0.8225  0.5931  0.3446  0.3305  0.1446  0.4534  0.50365 0.4373  0.6079  0.578   0.6762  0.4022  0.6006 
H244203 0    othe    695 FOXP1-AS1           0       0       0       0       0       0       0       0       0.03995 0       0.03373 0       0.02333 6.562   0       0.02552 0.07086 0       0       0       0.02372 0.01205 0       0.02011 0.02481 0.0261  0.03053 0.03318
H242094 0    othe   3537 FOXP1-IT1           0       0.02255 0.01056 0       0       0.02096 0       0       0.02254 0.00854 0.01401 0.02228 0.02424 0.364   0.00717 0.0122  0.02206 0.013   0.01834 0       0.01821 0.01622 0       0.01725 0.01299 0.01309 0.01961 0.03017
H187474 0    prot   2769 FPR3                0.1259  0.03469 0.03548 0.1201  0.129   0.08716 0.69835 0.1395  1.237   0.6298  0.8634  0.6617  0.4594  0.6129  4.183   1.615   1.247   0.801   0.5302  0.539   3.3     1.641   3.717   2.838   6.627   0.6167  4.281   0.7747 
H148690 0    prot   8207 FRA10AC1            4.195   4.276   4.345   4.356   4.419   5.341   2.633   2.008   3.958   2.228   4.163   5.131   6.508   5.546   3.797   4.316   3.076   3.01    2.821   1.883   3.223   3.402   2.682   3.593   3.295   2.976   3.459   4.265  
H258421 0    pseu    336 FRDAP               0       0       0       0       0       0       0       0       0       0       0       0       0       0       0       0       0       0       0       0       0       0       0       0       0       0       0       0      
H225350 0    othe    412 FREM2-AS1           0       0       0       0       0       0       0       0       0       0       0       0       0       0.04619 0       0       0       0       2.445   0       0       0       0       0       0       0       0       0      
H153303 0    prot   4155 FRMD1               0       0.03614 0       0       0       0.00789 0.0123  0.03228 0.04302 2.389   0.02754 0.03153 0.06755 5.553   0.9117  0.6797  0.01871 7.147   0       0.02628 1.009   2.58637 0.0108  0       0.02412 0.06245 0.8653  0.01193
H258537 0    othe    912 FRMD6-AS2           0       0       0       0.00474 0       0       0       0       0.5211  0       0.5113  10.97   0.6955  0.1029  0       0       0       0.06124 0       0       0.06138 0.4621  0       0       0       0.026   0       0      
H227942 0    pseu   1523 FRMD8P1             0       0       0       0       0       0       0       0       0       0       0       0       0       0       0       0       0       0       0       0       0       0       0       0       0       0       0       0      
H170324 0    prot   6037 FRMPD2              0.5565  0.3677  1.028   0.4285  0.6242  0.6737  0.11235 0       0.06239 0.04982 0       0       0       1.682   0       0.02424 0.01014 0.01703 0.01577 0       0       0.00163 0       0       0.0645  0.00605 0       0.08882
H197704 0    pseu   2344 FRMPD2P1            0.1034  0.0421  0.6585  0.06767 0.1742  0.06367 0.00555 0       0       0       0       0       0       0.5081  0       0       0       0       0       0       0       0       0       0       0.0088  0       0       0      
H150175 0    pseu   2344 FRMPD2P2            0.04624 0.01733 0.1807  0.01838 0.04636 0.03153 0.0038  0       0       0       0       0       0       0.2115  0       0       0       0       0       0       0       0       0       0       0       0       0       0      
H227610 0    othe    349 FRMPD3-AS1          0       0       0       0       0       0       0       0       0       0       0       0       0       0       0       0       0       0       0       0       0       0       0       0       0       0       0       0      
H223487 0    othe    283 FRMPD4-AS1          0       0       0       0       0       0       0       0       0       0       0       0       0       0       0       0       0       0       0       0       0       0       0       0       0       0       0       0      
H260230 0    prot   8192 FRRS1L              7.109   16.66   11.4    7.31    9.525   14.5    0.27057 0.00482 0.09552 0.00891 0.08777 0.3654  6.8     0.8805  0.01172 0.05424 0.02065 0.1662  0.07922 0.00445 0.1697  0.3505  2.315   0.01756 0.01779 0.01627 0       0.09261
H237637 0    othe    923 FRY-AS1             0.03292 0.2517  0.06879 0.03821 0.09211 0.083   0.03338 0       0.1208  0.03657 0.04617 0.05188 0.02422 0.04195 0.04451 0.03454 0       0       0.03816 0       0.03416 0.03204 0       0.05329 0.03801 0.04247 0.04958 0.02624
H265817 0    prot   1618 FSBP                0.3607  0.621   0.5283  0.296   0.4184  0.4475  0.44405 0.2365  2.321   0.5795  0.9296  0.6235  1.267   1.774   0.3433  0.7026  0.8232  0.6928  0.5164  0.3961  0.3821  0.38985 0.7847  0.4721  0.5662  0.7395  0.3956  0.6459 
H189139 0    prot   2937 FSCB                0       0       0       0       0       0       0       0       0       0       0       0       0       33.12   0       0       0       0       0       0       0       0       0       0       0       0       0       0      
H188738 0    prot  22649 FSIP2               0.02942 0.04274 0.03427 0.02765 0.03069 0.04217 0.03773 0.02048 0.334   0.07642 0.1328  0.1593  0.2095  5.42    0.07873 0.1123  0.1283  0.6057  0.06418 0.01346 0.2404  0.76902 0.09751 0.06112 0.05222 0.135   0.04821 0.2022 
H237338 0    othe    374 FTCD-AS1            0.06761 0.1759  0.3275  0.08907 0.1795  0.3691  0       0       0.1061  0.066   0.05106 0.05964 0.1249  0.3934  0       0       0       0       0       0.4089  0       0.02865 0       0       0       0       0       0      
H226124 0    prot   1489 FTCDNL1             0.6886  0.2005  0.6248  0.6297  0.7822  0.9281  0.34655 1.296   0.2476  0.5047  0.2369  0.1212  0.2787  0.3957  0.4223  0.5286  0.4005  0.2527  0.374   0.9398  0.2     0.3431  1.807   0.09033 0.2874  0.3709  1.036   1.276  
H232273 0    pseu    531 FTH1P1              0.03428 0.08917 0.05214 0.03201 0.03165 0.02838 0.05725 0.05584 0.161   0.103   0.2221  0.1694  0.2101  0.3279  0.3139  0.3197  0.2253  0.1151  0.1083  0.07829 0.2225  0.11946 0.07607 0.1102  0.2704  0.4852  0.1788  0.1849 
H223361 0    pseu    336 FTH1P10             52.91   9.127   32.03   37.79   34.69   26.37   22.02   13.59   48.95   34      30.59   32.38   27.4    9.306   69.19   59.26   26.69   31.4    22.16   16.5    41.34   37.505  38.19   48.68   63.46   20      41.86   36.82  
H237264 0    pseu    413 FTH1P11             24.88   4.886   17.31   17.49   16.21   13.25   11.664  7.865   21.63   19.16   15.25   14.37   14.3    6.784   34.46   28.29   13.9    16.17   11.2    7.926   20.06   17.165  21.4    22.28   32.68   8.852   19.57   18.48  
H213362 0    pseu    550 FTH1P12             1.534   0.53    1.225   1.025   0.9613  0.9282  0.7904  0.5511  1.878   1.367   1.05    1.091   0.974   1.009   2.235   1.772   0.8336  1.091   0.7474  0.4555  1.32    1.275   1.569   1.513   1.992   0.6011  1.177   1.109  
H185638 0    pseu    550 FTH1P14             0       0       0       0       0       0       0       0       0       0       0       0       0       0.1885  0       0       0       0       0       0       0       0       0       0       0       0       0       0      
H218980 0    pseu    279 FTH1P15             0       0.162   0       0       0       0       0       0       0       0       0       0       0       0       0       0       0       0       0       0       0       0       0       0       0       0       0       0      
H227376 0    pseu    551 FTH1P16             55.6    12.6    41.76   42.73   37.86   33.03   30.775  19.97   52.31   49.68   37.65   33.17   33.01   12.94   79.15   63.39   35.72   39.48   27.17   20.13   48.45   42.2    55.64   51.52   74.55   20.97   49.32   43.31  
H243048 0    pseu    554 FTH1P18             0       0       0       0       0       0       0       0       0       0       0       0       0       4.036   0       0       0       0       0       0       0       0       0       0       0       0       0       0      
H219186 0    pseu    527 FTH1P19             0.2418  0.03721 0.4531  0.2684  0.2843  0.1539  0.13675 0.4412  0       0.1775  0       0.03414 0       0.1184  0.05257 0.04913 0       0       0       0       0.04059 0.0176  0.03011 0.04496 0.08348 0       0.04113 0.07077
H234975 0    pseu    412 FTH1P2              90.79   26      82.14   74      63.82   63.33   62.19   40.81   101.2   94.75   65      63.84   63.6    24.1    133.7   107.7   73.9    72.46   48.47   32.13   90.74   77.735  114.6   88      128.3   32.89   79.31   71.21  
H226564 0    pseu    547 FTH1P20             15.57   3.331   10.69   11.69   10.17   8.766   8.178   5.355   15.58   13.68   10.48   9.065   9.48    4.081   22.05   17.93   8.896   10.5    7.491   5.668   12.59   11.4    15.45   14.61   20.2    5.609   12.6    11.85  
H249013 0    pseu    510 FTH1P21             0       0       0       0       0       0       0       0       0       0       0       0       0       0       0       0       0       0       0       0       0       0       0       0       0       0       0       0      
H225079 0    pseu    519 FTH1P22             0       0       0       0       0       0       0       0       0.1622  0       0.1952  0.04033 0       0.1474  0.02383 0.0369  0.1157  0.1214  0.02887 0.07331 0.3505  0.05705 0       0       0.3049  0.03851 1.191   0.1461 
H242960 0    pseu    549 FTH1P23             1.299   0.3738  1.088   1.009   0.8887  0.8846  0.9532  0.6207  1.619   1.356   0.8382  0.8683  1.012   0.5134  1.843   1.444   1.047   0.8835  0.6129  0.4161  1.258   1.01175 1.581   1.27    1.814   0.4244  1.011   1.013  
H249302 0    pseu    461 FTH1P24             0       0       0       0       0       0       0       0       0.08551 0       0.0289  0.04613 0.0726  0.03935 0.04649 0.0745  0.08246 0       0       0       0       0       0       0       0       0.08618 0       0      
H232792 0    pseu    468 FTH1P25             0       0       0       0       0       0       0       0       0       0       0       0       0       0.07316 0       0       0       0       0       0       0       0       0       0       0       0       0       0      
H218213 0    pseu    700 FTH1P26             0       0       0       0       0       0       0       0       0       0       0       0       0       0       0       0       0       0       0       0       0       0       0       0       0       0       0       0      
H234355 0    pseu    550 FTH1P27             0       0       0.05814 0       0       0       0       0       0       0       0       0       0       0.1543  0       0       0       0       0       0       0       0       0       0       0       0       0       0      
H213453 0    pseu    583 FTH1P3              0.3117  0.1625  0.2806  0.245   0.2202  0.2043  0.2117  0.1524  0.239   0.3044  0.2831  0.2472  0.2857  0.4581  0.4538  0.3777  0.2971  0.2408  0.1883  0.1771  0.3536  0.29205 0.3469  0.2681  0.5294  0.185   0.3564  0.3716 
H242992 0    pseu    552 FTH1P4              0       0.05981 0       0       0       0       0       0       0       0.01438 0.03573 0       0.03033 0.03378 0.03529 0.00974 0.02886 0       0       0       0       0.015   0       0       0.04618 0.07495 0.06374 0.03432
H230204 0    pseu    544 FTH1P5              2.862   0.5264  1.774   2.032   1.825   1.31    1.2225  0.8688  2.001   1.884   1.375   1.533   1.498   0.4321  3.746   3.084   1.638   1.678   1.17    0.8912  2.322   1.952   1.964   2.485   3.449   0.9776  2.081   2.022  
H233083 0    pseu    318 FTH1P6              0       0       0       0       0       0       0       0       0       0       0       0       0       0.465   0       0       0       0       0       0       0       0       0       0       0       0       0       0      
H232187 0    pseu    551 FTH1P7              65.1    15.9    48.34   46.1    40.62   39.76   36.665  26.12   53.14   54.48   37.28   39.75   36.93   13.71   87.94   70.12   41.45   43.01   28.91   18.81   55.13   47.22   68.65   56.23   81.82   21.64   47.37   45.55  
H219507 0    pseu    513 FTH1P8              12.33   4.169   12.17   9.482   8.561   8.949   9.6045  6.453   10.28   13.42   8.344   8.876   8.733   3.961   16.9    13.47   10.78   10.12   6.215   4.735   13.35   10.679  16.23   10.89   18.29   4.342   11.07   9.733  
H251395 0    pseu    354 FTH1P9              0       0       0       0       0       0       0       0       0       0       0       0       0       0       0       0       0       0       0       0       0       0       0       0       0       0       0       0      
H132446 0    prot    810 FTHL17              0       0       0       0       0       0       0       0       0       0       0       0       0       3.343   0       0       0       0       0       0       0       0       0       0       0       0       0       0      
H235525 0    pseu    524 FTLP1               0       0       0       0       0       0       0       0       0       0       0       0       0       0.03988 0       0       0       0       0       0       0       0       0       0       0       0       0       0      
H250426 0    pseu   1389 FTLP10              0       0       0       0       0       0       0       0       0       0       0.3542  0       0       0.1783  0       0       0       0       0       0       0       0       0       0       0       0       0       0      
H265095 0    pseu    448 FTLP12              0       0.0479  0       0       0       0       0       0       0       0       0       0.04081 0       0.1141  0       0       0       0       0.04633 0.1238  0.0812  0.04534 0       0       0       0       0       0      
H263725 0    pseu    384 FTLP13              0       0       0       0       0       0       0       0       0       0       0       0       0       0       0       0       0       0       0       0       0       0       0       0       0       0       0       0      
H260459 0    pseu    483 FTLP14              0.0805  0       0.06912 0.07916 0.02897 0.03804 0       0       0.3681  0.9709  1.585   0       0       0       0       0.2876  1.794   1.348   1.368   1.083   1.754   0.671   0       0       0.6409  1.318   0.2082  2.628  
H233952 0    pseu    531 FTLP15              0       0       0       0       0       0       0       0.06065 0       0       0       0.0843  0       0.06341 0       0       0       0       0       0       0.03604 0       0       0       0       0       0.03919 0      
H229735 0    pseu    512 FTLP16              0       0       0       0       0       0       0       0       0       0       0       0       0       0       0       0       0       0       0       0       0       0       0       0       0       0       0       0      
H228347 0    pseu    524 FTLP17              0       0       0       0       0       0       0       0       0       0       0       0       0       0       0       0       0       0       0       0       0       0       0       0       0       0       0       0      
H230214 0    pseu    522 FTLP18              0       0       0       0       0       0       0       0       0       0       0       0       0       0       0       0       0       0       0       0       0       0       0       0       0       0       0       0      
H237913 0    pseu    393 FTLP19              0       0       0       0       0       0       0       0       0       0       0       0       0       0       0       0       0       0       0       0       0       0       0       0       0       0       0       0      
H232368 0    pseu    527 FTLP2               0       0       0       0       0       0       0       0       0       0       0       0       0       0       0       0       0       0       0       0.06051 0       0       0       0       0       0       0       0      
H226608 0    pseu    539 FTLP3               22.93   5.851   13.34   17.93   17.04   20.25   9.6995  4.897   34.74   40.19   16.59   15.5    21.85   3.929   56.93   30.43   12.68   22.32   10.07   60.04   24.65   17.715  26.75   42.96   63.94   9.986   67.32   27.7   
H214020 0    pseu    492 FTLP4               0       0       0       0       0       0       0       0       0       0       0       0       0       0       0       0       0       0       0       0       0       0       0       0       0       0       0       0      
H266989 0    pseu    531 FTLP5               0       0       0       0       0       0       0       0       0       0       0       0       0       0       0       0       0       0       0       0       0       0       0       0       0       0       0       0      
H254984 0    pseu    421 FTLP6               0       0.08382 0       0       0       0       0       0       0       0       0       0       0       0       0       0       0       0       0       0       0       0       0       0       0       0.06619 0       0      
H232217 0    pseu    266 FTLP8               0       0       0       0       0       0       0       0       0       0       0       0       0       0       0       0       0       0       0       0       0       0       0       0       0       0       0       0      
H260936 0    othe   1221 FTO-IT1             0.06944 0.1189  0.05693 0.05    0.06249 0.07805 0.05559 0.0497  0.09193 0.07922 0.1384  0.18    0.2801  0.6406  0.1682  0.1963  0.116   0.08464 0.0728  0.03763 0.1228  0.09778 0.07061 0.1142  0.4015  0.2269  0.1044  0.2396 
H226491 0    pseu    858 FTOP1               0.2365  0.5103  0.3446  0.1922  0.304   0.3031  0.14809 0.06984 0.5965  0.694   0.923   1.188   2.01    0.2645  0.4069  0.4567  0.3745  0.2278  0.6482  1.663   2.179   0.4396  0.2012  0.9069  0.4703  0.384   1.145   0.4843 
H122687 0    prot   2837 FTSJ2               4.243   6.065   6.229   4.279   5.069   4.676   4.3335  5.282   7.246   6.467   6.168   6.959   6.758   8.752   5.726   6.051   5.723   5.503   3.356   4.393   6.144   6.2965  7.885   5.962   6.005   7.234   10.22   6.807  
H230590 0    othe   5667 FTX                 0.2741  0.5092  0.3133  0.2959  0.3847  0.3615  0.34925 0.3302  1.255   0.4369  1.075   1.209   1.347   0.2552  0.8295  0.915   0.824   0.4549  0.2643  0.2273  0.6267  0.68645 0.407   1.151   0.8208  0.6671  0.4756  1.299  
H237053 0    pseu   1350 FUCA1P1             0       0       0       0       0       0.02325 0       0       0       0.02452 0.04223 0.06649 0.04981 0.08553 0.06413 0.06986 0       0       0       0       0.01482 0.01282 0.01519 0       0       0.06314 0.07212 0      
H182814 0    pseu   1520 FUNDC2P2            0       0       0       0       0       0       0       0       0       0       0       0       0       41.21   0       0       0       0       0       0.014   0.01865 0       0       0       0       0       0       0      
H187103 0    pseu    532 FUNDC2P3            0       0.2721  0       0       0       0       0       0       0       0       0       0       0       0       0       0       0       0       0       0       0       0       0       0       0       0       0       0      
H227009 0    pseu    420 FUNDC2P4            0       0       0       0       0       0       0       0       0       0       0       0       0       0.04354 0       0       0       0       0       0       0       0       0       0       0.02802 0       0       0      
H148803 0    prot   1267 FUOM                1.217   0.6272  0.8057  1.266   1.258   0.904   2.9995  0.5289  2.605   13.28   3.353   2.392   4.009   3.594   5.089   5.291   5.111   3.057   4.15    45.93   15.77   3.469   3.318   4.518   6.377   2.859   10.84   3.17   
H171124 0    prot   2976 FUT3                0.03573 0.04397 0.05677 0.03652 0.04036 0.03037 0.00988 0       0.3981  1.262   20.39   0.02258 0.02435 2.132   0.02618 0.2535  27.6    1.042   1.81    0.3923  28.47   19.7063 0.02049 0.02457 2.28    0.6048  0.02652 0.02205
H130383 0    prot   1986 FUT5                0.02853 0.01724 0.02103 0.02098 0.01937 0.01739 0       0       0.02154 0.00832 0.02584 0       0       0.4997  0.01411 0.0125  0.05987 0       0       0.08362 0.0378  0.01885 0       0       0.00742 0.03899 0       0      
H156413 0    prot   3708 FUT6                0       0       0       0       0       0       0       0       0.03222 9.74    5.885   0.00722 0.01018 0.1251  0       0.05858 13.98   0.0228  0.5792  2.922   8.55    3.90229 0.00714 0       0.07007 0.01611 0.0269  0      
H270762 0    pseu    284 FXYD6P1             0       0       0       0       0       0       0       0       0       0       0       0       0       0       0       0       0       0       0       0       0       0       0       0       0       0       0       0      
H235964 0    pseu    287 FXYD6P2             0       0       0       0       0       0       0       0       0       0       0       0       0       0.1141  0       0       0       0       0       0       0       0       0       0       0       0       0       0      
H182707 0    pseu    283 FXYD6P3             0       0       0       0       0       0       0       0       0       0       0       0       0       0       0       0       0       0       0       0       0       0       0       0       0       0       0       0      
H234502 0    pseu    919 FYTTD1P1            0       0.02592 0.02401 0       0       0       0       0.0654  0       0       0       0       0       0       0       0       0       0       0       2.558   0       0       0       0       0       0       0       0      
H250208 0    othe   5378 FZD10-AS1           0.2738  1.589   0.2122  0.4883  0.5406  0.1867  0.07072 0.1295  0.9804  0.05957 2.056   0.8934  1.068   0.2575  0.3583  0.9997  0.9859  0.1472  0.1055  0.00791 0.223   0.2177  0.06933 0.1944  0.6385  0.869   0.03967 0.9967 
H244879 0    othe   2811 GABPB1-AS1          1.006   2.482   1.086   1.116   1.112   1.417   0.7709  1.041   1.97    1.038   2.074   2.61    3.793   3.109   2.057   2.151   1.772   1.349   1.084   1.075   2.087   1.52    1.768   0.9263  1.785   2.312   2.887   3.199  
H183185 0    pseu   1407 GABRR3              0       0       0       0       0       0       0       0       0       0       0       0       0       0.1779  0       0       0       0       0       0       0       0       0       0       0       0       0       0      
H232991 0    othe    805 GACAT1              0       0       0       0       0       0       0       0       0       0       0       0       0       0.1351  0       0       0       0       0       0       0       0       0       0       0       0       0       0      
H205777 0    prot   3123 GAGE1               0       0       0       0       0       0       0       0       0       0       0       0       0       5.082   0       0       0       0       0       0       0       0       0       0       0       0       0       0      
H215274 0    prot    533 GAGE10              0.1366  0.169   0.1273  0.101   0.1538  0.3366  0       0       0       0.03563 0.0938  0.1165  0.3757  2.022   0.0312  0.03872 0.03603 0       0       0       0.0125  0.07672 0       0.05566 0.03715 0.0369  0.05078 0.08514
H236737 0    prot    116 GAGE12B             0       0       0       0       0       0       0       0       0       0       0       0       0       0       0       0       0       0       0       0       0       0       0       0       0       0       0       0      
H237671 0    prot    522 GAGE12C             0       0       0       0       0       0       0       0       0       0       0       0       0       0.5141  0       0       0       0       0       0       0       0       0       0       0       0       0       0      
H227488 0    prot    522 GAGE12D             0       0       0       0       0       0       0       0       0       0       0       0       0       0       0       0       0       0       0       0       0       0       0       0       0       0       0       0      
H216649 0    prot    515 GAGE12E             0       0       0       0       0       0       0       0       0       0       0       0       0       0       0       0       0       0       0       0       0       0       0       0       0       0       0       0      
H236362 0    prot    522 GAGE12F             0       0       0       0       0       0       0       0       0       0       0       0       0       0       0       0       0       0       0       0       0       0       0       0       0       0       0       0      
H215269 0    prot    522 GAGE12G             0       0       0       0       0       0       0       0       0       0       0       0       0       0.7553  0       0       0       0       0       0       0       0       0       0       0       0       0       0      
H224902 0    prot    522 GAGE12H             0       0       0       0       0       0       0       0       0       0       0       0       0       1.598   0       0       0       0       0       0       0       0       0       0       0       0       0       0      
H241465 0    prot    515 GAGE12I             0       0       0       0       0       0       0       0       0       0       0       0       0       14.62   0       0       0       0       0       0       0       0       0       0       0       0       0       0      
H224659 0    prot    536 GAGE12J             0       0       0       0       0       0       0       0       0       0       0       0       0       12.75   0       0       0       0       0       0       0       0       0       0       0       0       0       0      
H237597 0    prot    522 GAGE13              0       0       0       0       0       0       0       0       0       0       0       0       0       3.548   0       0       0       0       0       0       0       0       0       0       0       0       0       0      
H189064 0    prot    523 GAGE2A              0       0       0       0       0       0       0       0       0       0       0       0       0       38.15   0       0       0       0       0       0       0       0       0       0       0       0       0       0      
H231850 0    prot    504 GAGE2B              0       0       0       0       0       0       0       0       0       0       0       0       0       0.12    0       0       0       0       0       0       0       0       0       0       0       0       0       0      
H236249 0    prot    512 GAGE2C              0       0       0       0       0       0       0       0       0       0       0       0       0       5.633   0       0       0       0       0       0       0       0       0       0       0       0       0       0      
H240257 0    prot    512 GAGE2D              0       0       0       0       0.02749 0.03536 0       0       0       0       0       0       0       60.63   0       0       0       0       0       0       0       0       0       0       0       0       0       0      
H205775 0    prot    512 GAGE2E              0       0       0       0       0       0       0       0       0       0       0       0       0       2.945   0       0       0       0       0       0       0       0       0       0       0       0       0       0      
H131386 0    prot   4894 GALNT15             4.681   2.578   4.198   8.371   6.628   4.447   2.901   6.888   23.6    2.914   5.502   4.981   7.511   2.594   81.22   35.65   12.44   3.731   0.9677  0.2692  6.803   6.7575  1.753   16.04   3.355   7.726   4.797   8.263  
H100626 0    prot   8037 GALNT16             4.444   8.136   6.607   5.099   10.45   6.702   8.1045  0.4407  0.621   2.525   1.603   2.152   0.6406  2.064   3.895   4.267   2.518   0.6692  0.594   0.263   0.9669  1.4465  3.228   1.653   0.9521  1.884   3.735   1.8    
H110328 0    prot   3614 GALNT18             5.61    9.856   7.752   5.716   4.149   5.645   5.5715  2.177   5.597   8.311   5.488   9.941   1.794   9.916   7.932   7.152   8.892   2.705   1.864   1.803   3.403   8.092   1.371   11.22   26.42   5.772   1.814   24.23  
H257594 0    prot   5398 GALNT4              0.6543  0.4939  0.4336  0.6015  0.5395  0.5571  0.7381  0.192   1.749   1.511   1.418   1.423   1.307   0.8782  1.345   1.395   12.53   4.834   1.635   1.103   6.212   3.4995  1.105   1.927   1.806   0.8342  3.11    1.458  
H130035 0    prot   2403 GALNT8              0.1929  0.2324  0.1377  0.2227  0.1395  0.1147  0.15355 0.01974 0.08179 0.09431 0.07029 0.09819 0.09767 5.896   0.07866 0.1061  0.09398 0.08367 0.02651 0.01911 2.371   0.79985 0.04197 0.05857 0.1133  0.04671 0.1569  0.08411
H174473 0    prot   9222 GALNTL6             0.4472  0.1706  0.5044  0.1401  0.4957  0.9304  0.00407 0.02152 0.07908 0.01596 0.07762 0.01048 0.01051 0.4684  0.00515 0.02744 0.07207 0.1002  0.00869 0.00847 0.1245  0.04713 0.05338 0.1468  0.02146 0.03831 0.8081  0.02596
H128310 0    prot   1155 GALR3               0.06272 0.3321  0.0867  0.06241 0.1287  0.1416  0       0.01682 0       0       0.01982 0.02076 0.04334 0.3682  0       0       0       0       0.09806 0.07444 0       0       0       0       0       0.01833 0       0.03243
H231910 0    pseu    462 GAMTP2              0       0       0       0       0       0       0       0       0       0       0       0       0       0       0       0       0       0       0       0       0       0       0       0       0       0       0       0      
H228232 0    pseu   1004 GAPDHP1             0.7081  0.5534  0.8761  0.5837  0.6951  0.6816  1.097   3.599   0.6636  0.6808  0.5912  0.3861  0.3738  0.3127  0.472   0.3745  0.5894  0.3591  0.1937  0.3427  0.5519  0.5533  0.6275  0.8905  0.4412  0.4807  0.4124  0.4008 
H236056 0    pseu    936 GAPDHP14            0       0       0       0       0       0       0.05468 0       0       0       0       0       0       0.09048 0       0       0       0       0       0.02138 0.0215  0       0       0.01614 0.1051  0.03961 0.08658 0      
H214563 0    pseu    974 GAPDHP15            0.04744 0.01435 0.03201 0.03544 0.02825 0.0218  0.02499 0       0       0       0.01183 0.05111 0.1892  0.0883  0       0.02498 0       0       0.02449 0       0       0       0       0       0.04552 0       0.1037  0.01694
H225502 0    pseu    961 GAPDHP16            0       0.1653  0       0       0       0       0       0       0       0       0       0       0       0       0.03402 0.02211 0       0       0       0.0253  0       0       0.04571 0       0       0       0       0      
H229551 0    pseu   1000 GAPDHP17            0       0       0       0       0       0       0       0       0       0       0       0       0       0       0       0       0       0       0       0       0       0       0       0       0       0       0       0      
H234529 0    pseu   1004 GAPDHP19            0       0       0       0       0       0       0       0       0       0       0       0       0       0       0       0       0       0       0       0       0       0       0       0       0       0       0       0      
H236811 0    pseu    997 GAPDHP2             0.02143 0.09087 0.04311 0.02175 0.03287 0.0236  0.04877 0.01896 0.1304  0.06361 0.1911  0.1619  0.2234  0.0891  0.1995  0.1825  0.2031  0.1012  0.1085  0.06472 0.1028  0.09623 0.09554 0.1905  0.1521  0.1563  0.1553  0.2154 
H224333 0    pseu   1006 GAPDHP20            0       0.01836 0       0       0.006   0       0       0       0       0       0       0       0       0.08737 0       0       0       0       0       0       0       0       0       0       0       0       0       0      
H236993 0    pseu   1009 GAPDHP21            0       0       0       0       0       0       0       0       0       0       0       0       0       0.03134 0       0       0       0       0.04154 0       0       0       0       0       0       0       0       0      
H234005 0    pseu    412 GAPDHP22            0       0       0       0       0       0       0       0       0.05393 0       0.03898 0       0       1.543   0.04319 0.06957 0.04694 0       0       0       0.04673 0       0       0       0       0.07574 0.08523 0      
H235595 0    pseu    992 GAPDHP23            0       0       0.3612  0       0.0359  0.02063 0       0       0       0.01811 0       0       0       0       0       0       0       0       0.03014 0.04285 0.02258 0       0.04803 0       0       0       0       0      
H185221 0    pseu    982 GAPDHP24            0       0       0       0       0       0       0       0       0       0       0       0       0       0.1475  0       0       0       0       0       0       0       0       0       0       0       0       0       0      
H213594 0    pseu   1000 GAPDHP25            0       0       0       0       0       0       0       0       0       0       0       0       0       0       0       0       0       0       0       0       0       0       0       0       0       0       0       0      
H229541 0    pseu   1014 GAPDHP26            0       0       0       0       0       0       0       0       0       0       0       0       0       0.04807 0       0       0       0       0       0       0       0       0       0       0       0       0       0      
H239873 0    pseu   1019 GAPDHP27            0       0.04582 0.161   0       0.02726 0.01831 0.013   0       0.06379 0.09701 0.02304 0.04227 0.09344 0       0.03602 0.05567 0       0       0.02605 0       0       0.00673 0       0       0.06207 0.08491 0.01858 0.05613
H213449 0    pseu   1002 GAPDHP28            0       0       0       0       0       0       0       0       0       0       0       0       0       0.03282 0       0       0       0       0       0       0       0       0       0       0       0       0       0      
H178596 0    pseu    984 GAPDHP29            0       0       0       0       0       0       0       0       0       0       0       0       0       0.04414 0       0       0       0       0       0       0       0       0       0       0       0       0       0      
H235868 0    pseu   1013 GAPDHP31            0       0       0       0       0       0       0       0       0       0       0       0       0       0       0       0       0       0       0       0.0317  0       0       0       0       0       0       0       0      
H226443 0    pseu    997 GAPDHP32            0.01761 0.1813  0.2753  0.01934 0.05319 0.0664  0.07127 0       0.08149 0.1542  0.08515 0.1563  0.2552  0.1034  0.116   0.1475  0       0.0504  0.1141  0.02433 0.4376  0.06904 0.04428 0.03712 0.1587  0.2256  0.08925 0.1799 
H240244 0    pseu   1012 GAPDHP33            0.03036 0.2225  0.1763  0.03031 0.02373 0.03307 0.04875 0       0       0.1725  0.03696 0.06058 0.05137 0       0.08475 0.09381 0.03074 0.04279 0.03411 0.02703 0.03606 0.03467 0.01733 0.02332 0.1401  0.1026  0.07669 0.1183 
H235306 0    pseu    822 GAPDHP34            0       0       0       0       0       0       0       0       0       0       0       0       0       0       0       0       0       0       0       0       0       0       0       0       0       0       0       0      
H213158 0    pseu    989 GAPDHP36            0       0       0       0       0       0       0       0       0       0       0       0       0       0       0       0       0       0       0       0       0       0       0       0       0       0       0       0      
H231907 0    pseu    967 GAPDHP37            0       0       0.05584 0       0       0       0       0       0       0       0       0.04165 0.09866 0.05237 0       0       0       0       0       0.02177 0       0       0       0       0       0       0       0      
H249210 0    pseu   1001 GAPDHP38            0       0       0       0       0       0       0       0       0.02137 0.01914 0       0.02202 0.02606 0.06183 0       0       0.03671 0       0       0       0       0       0.03314 0       0       0       0.04111 0.04346
H239207 0    pseu    978 GAPDHP39            0       0       0       0       0       0       0       0       0       0       0       0       0       0       0       0       0       0       0       0       0       0       0       0       0       0       0       0      
H248626 0    pseu   1005 GAPDHP40            0.03046 0.03564 0.04248 0.02873 0.02949 0.03294 0.05191 0.1402  0       0.04062 0.0397  0       0.0403  0.04133 0.03433 0.02382 0.03523 0       0       0.107   0.04511 0.02848 0.03934 0.1276  0.04028 0       0.07472 0.03154
H214566 0    pseu    980 GAPDHP41            0       0       0       0       0       0       0       0       0       0       0       0       0       0       0       0       0       0       0       0       0       0       0       0       0       0       0       0      
H219881 0    pseu    980 GAPDHP42            0.0414  0.6414  0.1287  0.03562 0.04788 0.07489 0.07308 0.02686 0.1259  0.03909 0.1053  0.1326  0.1542  0.06465 0.14    0.1501  0.07533 0.04807 0.04713 0.02248 0.1251  0.06273 0.03565 0.07702 0.107   0.1754  0.0583  0.08819
H213352 0    pseu   1006 GAPDHP44            0.022   0.1561  0.03512 0.02105 0.02225 0.02296 0.02949 0.0892  0.01786 0.03665 0.01735 0.01641 0.01963 0       0.00366 0.01369 0.02402 0       0       0.01712 0.01576 0.01693 0.01641 0.02243 0.01607 0.01698 0.01371 0.01625
H228312 0    pseu    348 GAPDHP45            0       0       0       0       0       0       0       0       0       0       0       0       0       0.2081  0       0       0       0       0       0       0       0       0       0       0       0       0       0      
H224678 0    pseu    993 GAPDHP46            0       0       0       0       0       0       0       0       0       0       0       0       0.01902 0.03772 0       0       0       0       0       0       0       0       0       0       0       0       0       0      
H243033 0    pseu    998 GAPDHP47            0       0       0       0       0       0       0       0       0.02143 0       0.04571 0       0.02796 0       0       0       0       0       0       0       0       0       0       0       0       0.03231 0.0365  0      
H232718 0    pseu    960 GAPDHP48            0       0       0       0       0       0       0.01546 0       0       0       0       0       0.03464 0.3062  0       0       0       0       0       0.05049 0       0       0.04963 0       0       0       0       0      
H234285 0    pseu    960 GAPDHP49            0       0.03655 0       0       0       0       0       0       0       0       0.02853 0       0       0       0       0       0       0       0       0       0       0       0       0       0       0.1468  0       0.01746
H241861 0    pseu    992 GAPDHP50            0       0       0       0       0       0       0       0       0       0       0       0       0       0       0       0       0       0       0       0       0       0       0       0       0       0       0       0      
H236973 0    pseu    999 GAPDHP51            0       0       0       0       0       0       0       0       0       0       0       0       0       0.0618  0       0       0       0       0       0       0       0       0       0       0       0       0       0      
H235076 0    pseu    941 GAPDHP52            0.03154 0.04734 0.0456  0.04229 0.07268 0.03407 0.0311  0       0.04729 0.03925 0.06236 0.07884 0.07366 4.579   0.0335  0.05014 0.05518 0.04948 0.03353 0       0.04807 0.038   0.03429 0.04467 0.1167  0.06993 0.1113  0.09157
H234069 0    pseu    923 GAPDHP53            0       0       0       0       0       0       0       0       0       0       0       0       0       0       0       0       0       0       0       0       0       0       0       0       0       0       0       0      
H226769 0    pseu    892 GAPDHP54            0       0       0       0       0       0       0       0       0       0       0       0       0       0.04706 0       0       0       0       0       0       0       0       0       0       0       0       0       0      
H224055 0    pseu    802 GAPDHP55            0       0.03599 0       0       0       0       0       0       0       0       0       0       0       0.04519 0       0       0       0       0       0       0       0       0       0       0       0       0       0      
H249018 0    pseu    987 GAPDHP56            0       0       0       0       0       0       0       0       0       0       0       0       0       0       0       0       0       0       0       0       0       0       0       0       0       0       0       0      
H236167 0    pseu    584 GAPDHP57            0       0       0       0       0       0       0       0       0       0       0       0       0       0       0       0       0       0       0       0       0       0       0       0       0       0       0       0      
H229570 0    pseu   1005 GAPDHP58            0       0       0.05527 0       0       0       0       0       0       0       0       0       0       0       0       0       0       0       0       0       0       0       0       0       0       0       0       0      
H231739 0    pseu    266 GAPDHP59            0       0       0       0       0       0       0       0       0       0       0       0       0       0.1512  0.06662 0.0522  0       0       0       0       0       0       0       0       0.06532 0       0       0      
H248180 0    pseu    994 GAPDHP60            0       0.03265 0.01119 0       0       0       0       0.02403 0       0.01377 0       0.02409 0       0.04588 0.01759 0.01812 0.02425 0       0       0       0       0       0       0       0.01952 0.01472 0.02687 0.04287
H248415 0    pseu   1004 GAPDHP61            0       0.04128 0       0       0       0       0.00834 0       0       0.0273  0.05397 0.03662 0.04824 0.1447  0.03405 0.03765 0.03993 0       0       0.03244 0.03994 0.00973 0       0.01955 0.06713 0.07994 0.04322 0.04317
H251013 0    pseu    143 GAPDHP62            0       0.1432  0       0       0       0       0       0       0.1271  0.1195  0.1904  0.1421  0.2235  0.1554  0       0.1195  0.2333  0.1403  0.1405  0.1714  0.2204  0.05865 0.1339  0       0.1394  0.134   0.1578  0.2806 
H218582 0    pseu   1006 GAPDHP63            0       0       0       0       0       0       0       0       0       0       0       0       0       0       0       0       0       0       0       0       0       0       0       0       0       0       0       0      
H231072 0    pseu   1002 GAPDHP64            0       0       0       0       0       0       0       0       0       0       0       0       0       0       0       0       0       0       0       0       0       0       0       0       0       0       0       0      
H235587 0    pseu   1005 GAPDHP65            0.1427  0.08588 0.09585 0.2297  0.09537 0.08928 0.11988 0.3421  0.08941 0.1158  0.06424 0.04153 0.04267 0.1484  0.06176 0.06831 0.1307  0.04974 0.02033 0.05312 0.0655  0.06093 0.07219 0.09481 0.07693 0.05707 0.05246 0.06285
H250933 0    pseu    966 GAPDHP66            0       0.04064 0.02714 0       0       0.01356 0       0       0       0       0       0       0       0.04165 0       0       0       0       0       0       0       0       0       0       0       0       0       0      
H219930 0    pseu    787 GAPDHP67            0       0       0       0       0       0       0       0       0       0       0       0       0       0       0       0       0       0       0       0       0       0       0       0       0       0       0       0      
H233876 0    pseu   1007 GAPDHP68            0       0       0       0       0       0       0       0       0       0       0       0.04456 0       0.04942 0       0       0       0       0       0       0       0       0       0       0       0       0       0      
H223460 0    pseu   1007 GAPDHP69            0       0.03135 0       0       0       0       0       0       0       0       0       0       0       0.0533  0       0       0       0       0       0       0       0       0       0.02226 0       0       0       0      
H249489 0    pseu   1044 GAPDHP70            0       0       0       0       0       0       0       0       0.03113 0.02136 0.04017 0.03472 0.08055 0       0.03374 0.01681 0.02559 0       0.08592 0       0.03631 0       0.03162 0       0.03814 0.00477 0.02041 0.02098
H213376 0    pseu   1002 GAPDHP71            0.1449  0.1181  0.1835  0.1835  0.07325 0.05787 0.01507 0       0       0       0       0       0       0.1129  0       0       0       0       0       0       0.01976 0       0       0.03929 0       0       0       0      
H216624 0    pseu   1009 GAPDHP72            0       0.02544 0       0       0       0       0       0       0       0       0       0       0.2084  8.505   0       0       0       0       0       0       0       0       0       0       0       0       0       0      
H226540 0    pseu   1006 GAPDHP73            0       0       0       0       0       0       0       0       0       0       0       0       0       0       0       0       0       0       0       0       0       0       0       0       0       0       0       0      
H141441 0    prot   6862 GAREM               1.698   3.895   2.173   2.471   2.301   1.51    1.427   1.471   3.85    3.112   3.802   1.101   1.323   2.003   2.522   2.569   3.946   2.328   3.758   1.499   2.036   1.9355  3.456   3.033   1.512   5.358   0.6831  0.9641 
H157833 0    prot   5932 GAREML              7.465   3.825   7.374   4.626   7.923   7.784   0.67845 0.5288  1.334   0.7444  1.195   1.766   2.201   2.001   1.241   1.151   0.7676  0.5748  0.7107  0.06822 0.6737  1.589   0.2998  1.761   0.5593  0.4538  0.8083  1.018  
H234741 0    othe   2028 GAS5                23.83   15.89   15.48   22.46   18.75   21.52   10.253  12.99   54.91   31.34   73.05   81.26   208     18.13   60.37   79.97   54.36   56.47   114.5   19.08   41.95   43.46   33.3    34.58   51.81   75.42   55.29   46.42  
H270084 0    othe    651 GAS5-AS1            0.5818  0.9576  0.5155  0.5188  0.6488  0.5975  0.5934  0.3455  1.045   0.8986  0.5875  0.9273  0.9526  0.7244  1.016   0.9987  0.7052  0.866   0.5384  0.4726  0.9066  0.8707  1.562   0.5918  0.7936  0.6832  1.033   1.165  
H233695 0    othe    471 GAS6-AS1            0.04458 0.08934 0.03606 0.07661 0.07753 0.04091 0.16255 0.09098 0.6167  0.106   0.4691  0.6674  0.1892  0.6855  0.2884  0.2846  0.4509  0.2604  0.2734  0.2687  0.7441  0.2746  0.4268  0.5725  0.7326  0.2233  2.184   0.2271 
H272695 0    othe   1950 GAS6-AS2            0.77    0.2668  1.185   0.686   1.223   0.6644  1.05355 0.4254  2.512   0.9631  2.375   2.775   0.7868  1.474   1.032   0.8455  1.272   0.6001  0.4887  0.1229  0.3811  0.4647  0.3976  5.144   0.9521  0.8263  0.29    1.91   
H197308 0    othe   1389 GATA3-AS1           0       0       0       0       0.00222 0       0.06742 0       14.34   4.128   0.2171  0       0       0.6694  0       1.469   0       0       0       0.0194  0.00561 0       0.02536 0       0       1.401   0.0396  0      
H266010 0    othe   1821 GATA6-AS1           0       0.0109  0.015   0       0       0       8.8365  0.05819 2.692   0.9038  0.5195  4.951   13.55   2.101   0.5643  0.6569  0.1227  32.23   2.714   3.587   7.463   2.5513  19.47   4.863   3.371   0.1289  24.02   0.9831 
H183086 0    prot    981 GATSL1              0.09469 0.1658  0.1208  0.08715 0.105   0.08152 0.03797 0.3414  0.02839 0.03117 0.04529 0.05393 0.09832 0.07114 0.03381 0.0362  0.01967 0.01043 0.029   0       0.03302 0.03127 0.05788 0.03806 0.02831 0.0376  0       0.02806
H225492 0    pseu   2342 GBP1P1              0.1868  0.121   0.1756  0.2369  0.2409  0.1445  0.28085 0.06693 0.4356  0.3819  1.085   0.8235  1.088   0.1062  0.4521  0.679   0.4004  0.2221  0.06545 0.1946  0.3102  0.30815 0.2145  0.3468  1.318   0.1647  0.675   1.234  
H162654 0    prot   6116 GBP4                1.118   0.5791  0.9988  1.31    1.209   0.9707  2.016   0.8745  3.332   2.725   2.979   3.415   5.124   0.4868  5.907   3.706   1.219   1.55    0.5055  1.521   4.138   1.808   1.728   1.161   11.41   0.7611  7.995   3.538  
H213512 0    prot   1824 GBP7                0.02112 0.02388 0.02485 0.01763 0.02062 0.0196  0.0056  0.01359 0.03264 0.02546 0.01365 0.02447 0.02734 0.07788 0.02559 0.02833 0.00852 0.01253 0       13.42   0.02166 0.01368 0.6747  0.00884 0.06993 0       0.02908 0.02765
H005436 0    prot   4887 GCFC2               1.848   2.959   1.965   1.779   2.169   2.212   1.819   4.371   3.383   2.844   3.717   4.978   5.228   4.685   3.343   4.04    2.724   2.659   2.625   3.254   2.672   2.9915  2.896   2.773   2.633   3.028   3.225   4.821  
H236474 0    pseu   1294 GCNT1P1             0       0.06658 0.03251 0       0.0268  0.01793 0       0       0.0344  0.0285  0.04561 0.05584 0.126   0.08682 0.02655 0.04888 0.04652 0.02385 0.03209 0       0.0284  0.01948 0.02715 0.02636 0.0542  0.05182 0       0.147  
H249206 0    pseu    594 GCNT1P2             0       0       0       0       0       0       0       0       0       0       0       0       0       0       0       0       0       0       0       0       0       0       0       0       0       0       0       0      
H231047 0    pseu    574 GCNT1P3             0       0       0       0       0       0       0.01195 0       0.03184 0       0.1632  0       0       0       0       0.02155 0.07708 0       0       0.3614  0       0       0       0       0.07679 0.08728 0       0      
H219653 0    pseu    328 GCNT1P4             0       0       0       0       0       0       0       0       0       0       0       0       0       0       0       0       0       0       0       0       0       0       0       0       0       0       0       0      
H237620 0    pseu    681 GCNT1P5             0       0       0       0       0       0       0       0       0       0       0       0       0       0       0       0       0       0       0       0       0       0       0       0       0       0       0       0      
H176928 0    prot   3435 GCNT4               0.1312  0.04328 0.699   0.0984  0.07743 0.2061  0.11007 0.2536  2.969   0.4787  1.038   0.6828  0.42    0.7244  0.3533  0.4404  0.2407  2.494   0.7678  0.1295  2.034   0.521   0.2992  0.7734  0.5322  0.7266  0.3242  0.3446 
H205318 0    prot   1174 GCNT6               0       0.1329  0       0       0       0       0.00554 0       0       0       0       0.02475 0       0.03651 0       0.02099 0.0603  0.06685 0       0.02329 0.04715 0.03642 0       0.06051 0.03052 0.02473 0.03761 0.01738
H227725 0    pseu   1106 GCOM2               1.068   0.7904  0.9391  1.027   1.108   1.049   0.83665 0.9062  0.9814  0.6062  1.93    1.423   1.069   1.426   1.205   1.075   0.7845  0.5506  0.4967  0.313   0.5831  0.65395 0.8108  1.36    0.8194  1.091   0.5533  0.8835 
H174500 0    prot   3702 GCSAM               0.01463 0.01336 0.03068 0.01828 0.02527 0.01968 0.1322  0.0373  0.6847  0.3222  0.529   0.1317  0.0358  0.296   0.1268  0.2455  0.7169  1.499   1.26    0.06371 1.39    0.52085 0.085   0.4594  1.094   8.264   2.274   1.367  
H169224 0    prot   4660 GCSAML              0.01648 1.51    0.01388 0.01273 0.03159 0.01518 0.01448 0.01198 0.2797  0.01748 0.1407  0.1413  0.00846 2.276   0.2675  0.1175  0.1668  0.1867  0.02526 0.01169 0.271   0.13247 0.00523 0.03487 0.3611  0.172   0.06715 0.0175 
H227135 0    othe   1636 GCSAML-AS1          0.02057 0.05618 0       0.00571 0.06754 0       0.0198  0.01078 0.08158 0.07898 0.04021 0.06153 0.04655 1.199   0.06844 0.0264  0       0       0       0       0.04357 0.04626 0.01253 0       0.01197 0       0.1629  0.0246 
H248651 0    pseu    483 GCSHP1              0       0       0       0       0       0       0       0       0       0       0       0       0       0       0       0       0       0       0       0       0       0       0       0       0       0       0       0      
H259525 0    pseu    525 GCSHP2              0       0       0       0       0       0       0       0       0       0       0       0       0       0       0       0       0       0       0       0       0       0       0       0       0       0       0       0      
H256171 0    pseu    437 GCSHP4              0       0       0       0       0       0       0       0       0       0       0       0       0       0       0       0       0       0       0       0       0       0       0       0       0       0       0       0      
H224837 0    pseu    521 GCSHP5              49.86   16.87   32.5    42.73   45.5    40.34   16.87   24.63   17.95   25.22   12.91   11.93   15.14   7.444   18.65   19.54   11.98   12.11   8.827   37.93   5.702   11.875  16.39   11.4    9.842   7.382   5.257   39.56  
H229165 0    pseu   1335 GDI2P1              0       0       0       0       0       0       0       0       0       0       0       0       0       0       0       0       0       0       0       0       0       0       0       0       0       0       0       0      
H233994 0    pseu    607 GDI2P2              0.3898  0.8698  0.6442  0.3697  0.5627  0.4745  0.71185 0.9172  1.172   0.9024  1.218   1.268   1.245   1.256   1.298   1.121   1.459   1.023   1.094   0.683   1.541   1.0834  1.887   0.9558  1.191   0.9477  1.134   0.9539 
H248587 0    othe   4632 GDNF-AS1            0.3453  3.608   0.2273  0.3431  0.2755  0.5471  0.09324 0.3398  0.199   0.3108  0.4427  0.4722  1.855   0.2592  0.05409 0.1355  0.07104 0.1371  0.01818 0.07464 0.1983  0.951   0.06323 0.01523 0.02698 0.2303  0.0436  0.00957
H183208 0    prot   1819 GDPGP1              0.4507  0.7683  0.8609  0.4666  0.8391  0.722   0.7653  0.2627  1.22    0.9835  0.565   0.6241  0.671   2.5     0.4593  0.7124  1.229   0.84    0.7928  0.8801  1.543   1.0885  1.215   0.5185  0.7173  0.2653  1.392   1.129  
H092208 0    prot   2116 GEMIN2              2.166   3.69    2.388   2.196   2.481   2.527   1.4005  2.324   2.386   1.815   2.898   3.056   3.432   7.086   2.773   2.964   1.824   1.753   1.351   1.16    2.192   2.355   1.966   1.763   2.122   2.712   2.962   2.518  
H260451 0    pseu    698 GEMIN8P2            0       0       0       0       0       0       0       0       0       0       0       0       0       0.4176  0       0       0       0       0       0       0       0       0       0       0       0       0       0      
H223772 0    pseu    719 GEMIN8P3            0       0       0       0       0       0       0       0       0       0       0       0       0       0       0       0       0       0       0       0       0       0       0       0       0       0       0       0      
H228175 0    pseu    728 GEMIN8P4            0.9176  0.9869  1.212   1.354   1.062   0.9976  0.5928  1.132   0.2313  0.8701  0.2865  0.2719  0.2982  3.12    0.3053  0.4652  0.6351  0.6766  0.6764  1       0.9596  0.4372  1.122   0.1519  0.3284  0.5113  0.627   0.7553 
H162676 0    prot   3291 GFI1                0.03241 0.02389 0.03533 0.04324 0.04835 0.02868 0.08369 0.03135 0.3491  0.1167  0.3548  0.3394  0.1168  0.8122  0.2517  0.2545  0.5482  0.6702  3.353   0.2282  3.624   1.01095 0.1603  0.224   1.509   0.1561  4.3     0.4687 
H237786 0    othe    159 GFOD1-AS1           0.1634  0.54    0.346   0.1152  0.08537 0.1675  0.06225 0       0.1017  0       0.1292  0.09185 0       0       0.1298  0.09977 0       0       0       0       0.1147  0.0585  0       0       0.1059  0       0.1468  0      
H134864 0    prot   2052 GGACT               0.723   0.474   0.6219  0.6719  0.671   0.7103  0.3407  0.3383  1.223   2.022   1.084   0.7276  0.972   4.08    1.178   1.227   1.018   1.22    1.991   1.695   1.422   0.9212  2.469   0.6865  0.8376  1.21    1.304   1.028  
H197421 0    pseu   2347 GGT3P               0.04653 0.1222  0.1605  0.03225 0.07956 0.1251  0.00406 0       0.05432 4.772   0.01588 0.01773 0.01036 1.762   0.01351 0.1021  0.08292 0.1375  0.1017  0.07419 0.3757  0.02395 0.00524 0       0.4552  0.3355  0.02256 7.499  
H236969 0    pseu    529 GGT8P               0       0       0       0       0       0.03331 0       0       0       0.1262  0       0       0       0.2661  0       0       0       0       0       0       0.3327  0.01743 0       0       0       0       0       0      
H204136 0    pseu   4458 GGTA1P              3.031   0.2545  1.895   2.906   2.387   3.878   2.4715  0.3431  0.703   0.5743  1.997   1.075   0.3876  0.4646  3.668   3.076   7.96    0.763   0.1697  0.2389  1.29    1.0685  0.7982  16.44   1.849   1.768   5.565   1.602  
H237766 0    pseu   1124 GGTA2P              0.116   0.1119  0.07381 0.1331  0.1089  0.1272  0.043   0.1255  0.09942 0.0306  0.04454 0.03358 0.1048  0.3781  0.03052 0.03534 0.07284 0.02043 0.03175 0.03491 0.01635 0.02831 0.0549  0.03513 0.031   0.02708 0       0.1175 
H240288 0    othe   1213 GHRLOS              0.2236  0.6816  0.4536  0.1839  0.2122  0.5016  0.3954  0.3367  0.5308  0.5922  0.6853  0.8639  0.8472  1.81    0.4888  0.6026  0.6964  0.5584  0.602   0.4915  0.8072  0.6457  0.4697  0.7303  0.7635  0.5437  1.257   1.61   
H226613 0    pseu   1200 GHc-1077H7.2        0       0       0       0       0       0       0       0       0       0       0       0       0       0       0       0       0       0       0       0       0       0       0       0       0       0       0       0      
H231643 0    pseu    294 GHc-210E9.2         0       0       0       0       0       0       0       0       0       0       0       0       0       0.06817 0       0       0       0       0       0       0       0       0       0       0       0       0       0      
H260831 0    othe   4483 GHc-362H12.3        0.04454 0.5156  0.05261 0.03362 0.08293 0.06911 0.02027 0.00449 0.09934 0.0163  0.07561 0.1581  0.403   0.2108  0.05881 0.03579 0.03126 0.03582 0.01705 0.00639 0.0943  0.0561  0.01926 0.07141 0.05464 0.01644 0.1226  0.0325 
H223753 0    pseu    669 GHc-602D8.2         0       0       0       0       0       0       0       0       0       0       0       0       0       0.1751  0       0       0       0       0       0       0       0       0       0       0       0       0       0      
H141034 0    prot   5203 GID4                2.646   4.162   2.96    2.86    2.254   2.58    2.958   6.657   6.848   2.161   4.483   4.571   3.7     19.84   4.414   3.682   3.186   2.553   2.436   1.621   2.228   4.407   2.732   3.739   2.85    5.325   2.619   3.308  
H101193 0    prot   1785 GID8                8.331   12.6    9.61    8.527   7.373   10.45   8.8185  9.155   18.78   12.48   28.6    18.89   23.29   19.08   13.54   16.06   16.61   17.17   12.96   14.59   16.17   17.8    11.91   15.23   15.46   32.98   19.2    16.09  
H250298 0    othe    204 GIMD1               0       0       0       0       0       0       0       0       0       0       0       0       0       0       0       0       0       0       0       0       0.02926 0       0       0       0       0       0       0      
H055211 0    prot   2239 GINM1               12.22   14.9    10.26   12.05   14.02   12.43   17.3    13.64   27.62   25.38   22.75   29.24   31.35   30.93   33.45   31.01   18.85   17.98   11.52   8.343   15.82   23.055  24.39   36.2    25.21   18.8    16.16   32.05  
H176857 0    pseu   1145 GJA1P1              0.00632 0.04484 0.01197 0       0.01764 0.01447 0.01443 0       0.04258 0.03172 0.0832  0.05259 0.06559 0.1139  0.04481 0.04598 0.03092 0       0       0.02624 0       0.01633 0.0339  0.03923 0.0378  0.09255 0       0.06403
H236187 0    pseu   1041 GJA6P               0       0       0       0       0       0       0       0       0       0       0       0       0       0       0       0       0       0       0       0       0       0       0       0       0       0       0       0      
H203733 0    prot    913 GJE1                0       0       0       0       0       0       0       0       0       0       0       0       0       0       0       0       0       0       0       0       0       0       0       0       0       0       0       0      
H198814 0    prot   4411 GK                  0.9408  1.374   1.165   0.9188  1.328   1.351   1.01285 0.3354  0.9215  3.282   0.8723  1.048   1.166   1.017   0.91    1.032   2.876   0.8677  0.5291  8.339   6.062   1.2581  1.758   0.8608  6.112   1.456   3.998   1.348  
H243055 0    othe    575 GK-AS1              0.06279 0.1477  0.09305 0.05584 0.06282 0.06324 0.15185 0.05492 0.193   0.4414  0.2259  0.2814  0.3508  0.07397 0.2702  0.2943  0.7451  0.1793  0.1409  1.349   0.972   0.23855 0.3667  0.1913  2.097   0.3752  1.05    0.3399 
H229331 0    othe    395 GK-IT1              0       0       0       0       0       0       0       0       0       0.03874 0       0       0       0       0       0       0.1104  0       0       0.1685  0.1286  0       0       0       0.3424  0       0.1228  0      
H229894 0    pseu   2231 GK3P                0.03625 0.07676 0.05915 0.04767 0.06296 0.05963 0.07208 0.02629 0.06559 0.2313  0.09991 0.08281 0.08237 11.33   0.08911 0.1034  0.2662  0.078   0.04617 0.4581  0.4614  0.08357 0.1665  0.07979 0.4452  0.1358  0.2522  0.1083 
H248590 0    pseu   2677 GLDCP1              0.08519 0.04567 0.1267  0.05688 0.0462  0.08951 0       0       0.02099 0.2637  0       0       0       0.08304 0       0       0.01134 0       0       0.5494  0       0       0       0       0       0.0153  0.00777 0.04453
H250571 0    prot   2915 GLI4                5.515   10.33   7.413   6.438   6.252   6.988   3.6035  1.958   7.766   7.531   8.017   7.61    7.864   8.427   6.918   6.908   5.948   6.962   4.543   4.666   8.707   7.0145  3.894   5.269   5.554   7.08    11.2    7.568  
H237009 0    othe    586 GLIS3-AS1           0.0902  0       0.05906 0.09897 0.08057 0.0546  0.01449 0       0       0.09049 0.03651 0.04342 0.07645 0.4682  0       0.03595 0.1448  0       0       0.02895 0.2988  0.03506 0       0.05409 0.2422  0       0.02985 0.6119 
H228234 0    pseu    333 GLRXP               0       0       0       0       0       0       0       0       0       0       0       0       0       0       0       0       0       0       0       0       0       0       0       0       0       0       0       0      
H118990 0    pseu    320 GLRXP3              0       0       0       0       0       0       0       0       0       0       0       0       0       0       0       0       0       0       0       0       0       0       0       0       0       0       0       0      
H224051 0    prot   2552 GLTPD1              6.869   9.111   13.09   8.312   6.333   6.477   18.91   8.67    9.234   15.82   13.96   10.16   7.438   53.48   9.677   10.6    15.8    16.84   6.44    20.12   14.62   13.0095 10.63   7.765   8.82    17.03   14.26   9.78   
H255138 0    pseu    125 GLTPP1              0       0       0       0       0       0       0       0       0       0       0       0       0       0       0       0       0       0       0       0       0       0       0       0       0       0       0       0      
H112624 0    prot   6674 GLTSCR1L            2.166   8.954   3.087   2.466   3.188   2.996   2.3025  2.444   7.689   2.191   5.739   8.027   7.786   3.37    6.616   6.321   4.777   3.724   2.894   1.618   4.884   5.13    2.948   5.463   4.462   5.926   5.529   6.703  
H227781 0    pseu   2404 GLUD1P2             0.4143  1.023   0.6149  0.421   0.5468  0.382   0.15475 0.1099  0.3242  0.3079  0.2867  0.4527  0.7001  1.257   0.2315  0.3435  0.2839  0.2868  0.4547  0.2483  0.1969  0.16545 0.2828  0.2753  0.1705  0.2156  0.1353  0.643  
H250959 0    pseu   1024 GLUD1P3             0.4977  1.758   0.8167  0.5118  0.6013  0.6616  0.82    0.8383  2.051   0.9535  1.628   2.474   2.174   1.946   1.457   1.776   1.82    1.388   1.563   0.4021  1.886   1.418   1.466   1.896   1.64    1.467   1.397   2.253  
H267486 0    pseu    417 GLUD1P4             0       0       0       0       0       0       0       0       0       0       0       0       0       0       0       0       0       0       0       0       0       0       0       0       0       0       0       0      
H231209 0    pseu    252 GLUD1P6             0.05167 0.1239  0.07419 0.04953 0.06264 0       0       0       0       0       0       0       0.09825 0.1905  0       0       0       0       0       0.05108 0       0       0       0       0       0       0       0.0953 
H227194 0    pseu    204 GLUD1P7             0       0       0       0       0       0       0       0       0       0       0       0       0       0       0       0       0       0       0       0       0       0       0       0       0       0       0       0      
H232567 0    pseu    198 GLUD1P8             0.131   0.1912  0.1365  0.09117 0.1014  0.1266  0       0       0       0       0       0       0       0.2677  0       0       0       0       0       0.1228  0       0       0       0       0       0       0       0      
H234349 0    pseu   1172 GLUD1P9             0       0       0       0       0       0       0       0       0       0       0       0       0       0       0       0       0       0       0       0       0       0       0       0       0       0       0       0      
H231855 0    pseu     59 GLUDP5              0       0       0       0       0       0       0       0       0       0       0       0       0       0       0       0       0       0       0       0       0       0       0       0       0       0       0       0      
H254572 0    pseu   1042 GLULP3              0       0       0       0       0       0       0       0       0       0       0       0       0       0       0       0       0       0       0       0       0       0       0       0       0       0       0       0      
H178723 0    pseu   1121 GLULP4              0.02263 0.02747 0.031   0       0       0.01407 0       0       0       0.00902 0.06057 0.03973 0.03463 0.6269  0.06688 0.05493 0.01378 0.02596 0       0       0.03484 0.01558 0       0.01517 0.03823 0.03782 0.04997 0.1304 
H257915 0    pseu   1389 GLULP5              0       0       0       0       0       0       0       0       0       0       0       0       0       0.07683 0       0       0       0       0       0       0       0       0       0       0       0       0       0      
H215043 0    pseu    912 GLULP6              0       0       0       0       0       0       0       0       0       0       0       0       0       0       0       0       0       0       0       0       0       0       0       0       0       0       0       0      
H166840 0    prot   2852 GLYATL1             0.03964 0.02558 0.07719 0.04109 0.1121  0.01481 0.00888 0       0.01964 15.54   0.01828 0.01017 0       0.08302 0.01538 0.1377  0.7875  0.3805  0.1717  65.37   0.1544  0.02569 0.0116  0.00984 0.01492 0.26    0.03134 0.01524
H255189 0    pseu   1543 GLYATL1P1           0       0       0       0       0       0       0       0       0.01162 0       0       0       0       0.03459 0       0.02177 0.1543  0       0       0.02734 0.02273 0       0       0       0.02618 0.03168 0.05041 0      
H254717 0    pseu   1155 GLYATL1P2           0.01306 0.0157  0.02516 0.01324 0.03088 0       0       0       0       0.03644 0       0       0       0.01991 0       0       0.01152 0       0       0       0       0       0       0       0       0       0       0      
H255151 0    pseu    904 GLYATL1P3           0       0       0       0       0       0       0       0       0       0       0       0       0       0.0718  0       0       0.1547  0       0       0       0.07082 0       0       0       0       0.01836 0.05555 0      
H254399 0    pseu    873 GLYATL1P4           0       0       0       0       0       0       0       0       0       0       0       0       0       0.02425 0       0       0.2433  0       0       0.06612 0       0       0       0       0       0.04161 0       0      
H156689 0    prot   1826 GLYATL2             0.2185  0.07932 0.1759  0.1839  0.3124  0.1023  0.07326 0.01259 0.08616 0.1313  0.1895  0.0446  0       0.02482 0.1063  0.5832  13.76   0.0528  0       0       0.0646  0.04276 0       0.02477 0       0.3676  0.07917 0.04006
H203972 0    prot   1118 GLYATL3             0       0       0       0       0       0       0       0       0       0       0       0       0       0       0       0       0       0       0       0.0249  0       0       0       0       0       0       0       0      
H257780 0    pseu    812 GLYCAM1             0       0       0       0       0       0       0       0       0       0       0       0       0       0       0       0       0       0       0       0       0       0       0       0       0       0       0       0      
H242797 0    othe    358 GLYCTK-AS1          0       0       0       0       0.1774  0       0       0       0.05524 0.0469  0       0.04065 0.3956  1.51    0.05259 0.05718 0.0335  0.05589 0.05744 0.09464 0.1055  0.07001 0.05598 0       0.0547  0       0.1114  0.06732
H241695 0    pseu    520 GM2AP1              0       0       0       0       0       0       0       0       0       0       0       0       0       0       0       0       0       0       0       0       0       0       0       0       0       0       0       0      
H239428 0    pseu    561 GM2AP2              0       0       0       0       0       0       0       0       0       0       0       0       0       0       0       0       0       0       0       0       0       0       0       0       0       0       0       0      
H244234 0    pseu   1580 GMCL1P1             0       0       0       0       0       0       0       0       0       0       0       0       0       6.745   0       0       0       0       0       0       0       0       0       0       0       0       0       0      
H250903 0    othe  13160 GMDS-AS1            0.1618  0.1858  0.1495  0.1525  0.1766  0.1779  0.18455 0.1008  0.3938  0.3618  0.2864  0.3705  0.4062  0.451   0.3105  0.3669  0.4495  0.3544  0.3525  0.2487  0.3805  0.31695 0.2898  0.373   0.2904  0.1582  0.3743  0.6189 
H243495 0    pseu    426 GMFBP1              0       0       0       0       0       0       0       0       0       0       0       0       0       0       0       0       0       0       0       0       0.0432  0       0       0       0       0       0       0      
H205835 0    prot   3635 GMNC                0.01975 0.01664 0.03328 0.04331 0.1856  0.07091 0.03365 0       0       0.3241  0.00752 0.06312 0.01625 1.139   0       0       0       0       0.09071 0.8764  0       0.00441 0       0       0       0       0       0      
H250471 0    pseu    578 GMPSP1              0.5824  0.8817  0.6492  0.5317  0.6594  0.6009  1.0358  0.8777  1.594   1.178   2.081   1.904   1.608   12.87   1.608   1.75    1.815   1.557   1.693   0.9795  1.495   1.581   1.868   1.617   1.945   2.261   1.929   1.582  
H255749 0    pseu    314 GNAI2P1             0       0       0       0       0       0       0       0       0       0       0       0       0       0       0       0       0       0       0       0       0       0       0       0       0       0       0       0      
H231957 0    pseu    915 GNAI2P2             0       0       0       0       0       0       0       0       0       0       0       0       0       0       0       0       0       0       0       0       0       0       0       0       0       0       0       0      
H214077 0    pseu   1066 GNAQP1              0.08051 0.04762 0.08325 0.09124 0.103   0.09316 0.02652 0.02517 0.1048  0.03479 0.09801 0.2206  0.1021  1.784   0.1181  0.1029  0.08861 0.05826 0.03043 0       0.0513  0.07831 0.1135  0.09157 0.1108  0.03183 0.03657 0.07415
H235590 0    othe   1309 GNAS-AS1            0.05466 0.02259 0.04431 0.06021 0.1323  0.06731 0.03893 0.0464  0.06834 0.0521  0.07083 0.145   0.03415 1.164   0.07176 0.1171  0.1341  0.0309  0.06275 0.0149  0.05857 0.06568 0.0245  0.1113  0.06542 0.0435  0.101   0.3597 
H204628 0    prot   4423 GNB2L1              44.66   69.76   40.43   41.84   47.06   48.37   73.59   109.2   165     132.4   200.1   219.8   407.1   64.77   187.6   212.3   183.1   148.8   205.7   67.19   133.5   145.85  145.8   133.2   152.1   260.4   187.5   146.6  
H232284 0    othe   3338 GNG12-AS1           0.07589 0.01957 0.06553 0.05671 0.09282 0.07625 0.06452 0.06358 0.2497  0.1133  0.2232  0.2111  0.32    1.074   0.2373  0.2384  0.1574  0.1704  0.1671  0.1117  0.1253  0.2158  0.1839  0.1277  0.1565  0.3116  0.1805  0.1718 
H213536 0    pseu    203 GNG5P1              0       0       0       0       0       0       0       0       0       0       0       0       0       0       0       0       0       0       0       0       0       0       0       0       0       0       0       0      
H254949 0    pseu    206 GNG5P3              0       0       0       0       0       0       0       0       0       0       0       0       0       0       0       0       0       0       0       0       0       0       0       0       0       0       0       0      
H234590 0    pseu    219 GNG5P5              0       0       0       0       0       0       0       0       0       0       0       0       0       0       0       0       0       0       0       0       0       0       0       0       0       0       0       0      
H215032 0    pseu    101 GNL3LP1             0       0.1722  0.1248  0       0       0.1039  0       0       0       0       0.1669  0.1594  0.1561  0.1561  0       0.1346  0       0       0       0       0       0       0       0.09786 0.09732 0       0       0.1684 
H115523 0    prot   1478 GNLY                0.7709  0.4713  0.6642  0.8492  1.432   0.5742  0.652   1.124   0.4643  0.6332  1.253   1.291   0.3709  0.2385  3.225   2.705   1.067   0.5959  0.182   2.019   2.507   0.73255 0.2477  0.7039  10.78   0.4493  24.71   1.654  
H259844 0    pseu   1978 GNPATP              0       0       0       0       0       0       0       0       0       0       0       0       0       0       0       0       0       0       0       0       0       0       0       0       0       0       0       0      
H125787 0    prot    819 GNRH2               0.1133  1.356   0.2549  0.1748  0.2973  0.1997  0.07715 0.0363  0.12    0.2529  0.176   0.2012  0.8207  1.389   0.1508  0.1535  0.1053  0.2133  0.05619 0.3494  0.1454  0.09806 0.1798  0.09762 0.1166  0.05923 0.1408  0.2846 
H211451 0    pseu   1754 GNRHR2              0.5861  2.61    2.239   0.7268  0.7907  0.7698  0.50085 0.5885  0.7643  0.4086  0.7693  0.9     0.7951  1.26    0.4028  0.5434  1.024   0.7904  0.8131  0.2077  0.6734  0.74705 0.4782  0.6544  0.4802  0.6243  0.811   0.6962 
H259169 0    pseu    629 GNRHR2P1            0       0       0       0       0       0       0       0       0       0       0       0       0       0.1885  0       0       0       0       0       0       0       0       0       0       0       0       0       0      
H238105 0    pseu   4698 GOLGA2B             0.5682  2.734   0.5854  0.7436  1.239   0.7882  0.35275 0.2703  3.006   5.168   1.656   1.57    1.899   12.45   0.7582  2.539   4.658   2.915   2.115   4.303   6.129   3.7525  2.102   1.875   2.25    2.06    3.608   7.725  
H205333 0    pseu   2821 GOLGA2P1            0       0       0       0       0       0       0       0       0       0       0       0       0       0.00836 0       0       0       0       0       0       0       0       0       0       0       0       0       0      
H239533 0    othe    155 GOLGA2P2Y           0       0       0       0       0       0       0       0       0       0       0       0       0       0       0       0       0       0       0       0       0       0       0       0       0       0       0       0      
H172297 0    pseu   1639 GOLGA2P3Y           0       0       0       0       0       0       0       0       0       0       0       0       0       0.02293 0       0       0       0       0       0       0       0       0       0       0       0       0       0      
H229608 0    pseu    770 GOLGA2P4            0       0       0       0       0       0       0       0       0       0       0       0       0       0       0       0       0       0       0       0       0       0       0       0       0       0       0       0.02316
H241621 0    pseu    499 GOLGA2P6            0       0       0       0       0       0       0       0       0       0       0       0       0       3.793   0       0       0       0       0       0       0       0       0       0       0       0       0       0      
H251215 0    pseu    978 GOLGA5P1            0       0       0       0       0       0       0       0       0       0       0       0       0       0       0       0       0       0       0       0       0.01485 0       0       0       0.03482 0       0.09    0      
H159289 0    prot   3158 GOLGA6A             0.05152 0.2357  0.07115 0.04403 0.0386  0.05487 0.01435 0.06142 0.04612 0.04009 0.04943 0.09177 0.08078 11.04   0.06337 0.07489 0.04833 0.03035 0.01407 0.2369  0.03873 0.0374  0.03548 0.05532 0.05383 0.08444 0.03032 0.05695
H215186 0    prot   2116 GOLGA6B             0       0.02708 0.01232 0       0       0       0       0.00278 0.01716 0       0       0.01377 0.01964 2.901   0.00864 0.01547 0       0       0       0.07296 0       0       0       0       0       0.01592 0       0.01213
H167195 0    prot   2064 GOLGA6C             0       0       0       0       0       0       0       0       0       0       0       0.01433 0       3.902   0       0       0       0       0       0.02001 0       0       0       0       0       0       0       0      
H140478 0    prot   2105 GOLGA6D             0       0       0       0       0       0       0       0       0       0       0       0       0       1.37    0       0       0       0       0       0       0       0       0       0       0       0       0       0      
H197414 0    prot   3813 GOLGA6L1            0.01001 0       0.04065 0.00287 0       0       0       0       0       0       0       0       0       7.576   0       0       0       0       0       0       0       0       0       0       0       0       0.005   0      
H205281 0    prot   1531 GOLGA6L10           0.02813 0.1017  0.03859 0.02376 0.03531 0.03519 0.04218 0.04587 0.146   0.0592  0.2244  0.17    0.202   0.9362  0.04964 0.08095 0.2389  0.1299  0.09145 0.03328 0.08362 0.10365 0.09121 0.04197 0.07965 0.1207  0.05989 0.1151 
H254374 0    pseu   1633 GOLGA6L10           0.04111 0.07753 0.04658 0.03001 0.04924 0.04549 0.05825 0.05232 0.2086  0.1158  0.3255  0.2857  0.4697  0.8006  0.1916  0.2233  0.2033  0.145   0.1171  0.05618 0.1314  0.1566  0.1747  0.1524  0.1528  0.155   0.07848 0.2306 
H223698 0    pseu   1289 GOLGA6L11P          0       0       0       0       0       0       0       0       0       0       0       0       0       0.04106 0       0       0       0       0       0       0       0       0       0       0       0       0       0      
H197092 0    pseu   1290 GOLGA6L16P          0       0       0.03119 0       0       0       0       0       0       0       0       0       0       0.2407  0       0       0       0       0       0       0       0       0       0       0       0       0       0      
H174450 0    prot   3022 GOLGA6L2            0       0       0       0       0       0       0       0       0       0       0       0       0       41.19   0       0       0       0       0       0       0       0       0.03256 0       0       0       0       0      
H188388 0    pseu   1679 GOLGA6L3            0.1324  0.1704  0.157   0.09253 0.1515  0.1144  0.2095  0.1467  0.7957  0.2981  0.8495  0.7215  1.369   4.016   0.6143  0.6336  0.5194  0.3539  0.3591  0.1806  0.3439  0.4142  0.5629  0.4794  0.4403  0.4162  0.199   0.6347 
H184206 0    prot   4797 GOLGA6L4            0.2961  0.3409  0.3705  0.2487  0.3913  0.3112  0.40285 0.2573  1.256   0.6403  1.532   1.712   2.95    2.237   1.386   1.418   0.7666  0.6189  0.629   0.4153  0.6724  0.85675 1.101   0.9445  0.9656  0.8175  0.5511  1.421  
H230373 0    pseu   3890 GOLGA6L5            0.4351  0.7082  0.6656  0.4129  0.6324  0.5396  0.91165 0.6242  2.353   1.375   3.321   3.614   6.802   5.155   2.888   2.891   1.964   1.307   1.448   0.7534  1.564   1.684   2.596   2.025   1.946   1.768   0.9772  2.947  
H215405 0    prot   4082 GOLGA6L6            0       0       0       0       0       0       0       0       0       0       0       0       0       1.541   0       0       0       0       0       0       0       0       0       0       0       0       0       0      
H261649 0    pseu   2637 GOLGA6L7P           0.03825 0.19    0.0393  0.03741 0.05477 0.05426 0.02223 0       0       0.00571 0.02996 0.00704 0       20.5    0       0       0       0       0.00725 0       0       0.0039  0.05021 0.06629 0.00472 0       0.01491 0.03131
H196648 0    prot   4375 GOLGA6L9            0.145   0.4603  0.1712  0.1367  0.1714  0.1984  0.14095 0.1406  0.4719  0.2109  0.7717  0.5135  0.6144  0.6719  0.1497  0.245   0.6793  0.4714  0.2938  0.142   0.2877  0.38595 0.2088  0.1522  0.2991  0.4366  0.352   0.4162 
H197978 0    prot   4077 GOLGA6L9            0.00526 0.02655 0.00801 0.0048  0.00862 0.00756 0.00968 0.01085 0.02518 0.00988 0.04778 0.02611 0.033   0.1533  0.0084  0.01333 0.04573 0.03028 0.01982 0.0055  0.0179  0.0197  0.01553 0.00886 0.01805 0.02418 0.01253 0.02176
H175265 0    prot   6880 GOLGA8A             9.043   77.96   17.97   9.104   12.07   12.65   5.718   2.709   25.79   12.06   26.4    32.75   51.11   30.97   15.45   22.64   19.09   17.82   16.99   2.129   23.91   18.62   10.54   19.68   17.56   22.72   28.48   72.27  
H215252 0    prot   5758 GOLGA8B             7.867   50.24   18.31   8.139   12.08   11.68   4.858   2.989   17      17.12   11.56   21.22   42.61   32.14   10.83   16.24   15.83   16.54   64.93   10.71   16.79   11.152  13.39   18.21   17.7    12.42   26.26   85.37  
H181984 0    pseu   5275 GOLGA8CP            0       0       0       0       0       0       0       0       0       0       0       0       0       1.759   0       0       0       0       0.00567 0       0       0       0       0       0       0       0       0      
H185182 0    pseu   2817 GOLGA8DP            0       0.01013 0       0       0       0       0       0       0       0       0       0       0.00632 3.567   0       0       0       0       0.00713 0       0       0       0       0       0       0       0       0.00848
H175676 0    pseu   5236 GOLGA8EP            0       0       0       0       0       0       0.00153 0       0.00997 0       0       0.00308 0.00529 2.719   0.0043  0.00354 0       0       0.02186 0       0       0.00426 0       0.00299 0       0       0       0.02297
H153684 0    prot   5319 GOLGA8F             0       0       0       0       0       0       0       0       0       0       0       0       0       1.332   0       0       0       0       0       0       0       0       0       0       0       0       0       0      
H183629 0    prot   5250 GOLGA8G             0.00701 0.01355 0.01188 0.00904 0.01038 0.02681 0.01673 0.00851 0.03029 0.01854 0.02631 0.03328 0.06925 2.881   0.03314 0.04082 0.02167 0.01819 0.03885 0.01879 0.02124 0.01874 0.01812 0.03504 0.02309 0.01927 0.02619 0.1432 
H261794 0    prot   1841 GOLGA8H             0.07518 0.07483 0.06084 0.06209 0.08376 0.08005 0.11421 0.07421 0.4432  0.125   0.2024  0.2928  0.2951  2.697   0.2755  0.2452  0.1877  0.1429  0.2469  0.04353 0.173   0.19375 0.1447  0.6192  0.3223  0.1137  0.1883  0.8095 
H153666 0    prot   5244 GOLGA8I             1.527   1.389   2.114   1.688   1.708   1.793   2.088   0.9524  3.579   2.292   3.308   3.878   7.725   16.05   4.388   4.14    2.327   2.014   5.222   2.481   2.369   2.263   2.132   3.811   2.877   2.005   3.485   22.99  
H179938 0    prot   2997 GOLGA8J             0       0       0       0.00629 0       0.0126  0.00757 0       0.01617 0.00751 0.01658 0.01532 0.03986 1.339   0.02314 0.02156 0.0112  0       0.01188 0.00839 0.01185 0.00773 0.00699 0.02821 0.01865 0.00576 0.00887 0.1113 
H249931 0    prot   1826 GOLGA8K             0.05234 0.05651 0.04932 0.05046 0.04963 0.06092 0.0845  0.04494 0.2416  0.08239 0.1837  0.2611  0.3453  1.819   0.2124  0.212   0.1378  0.1056  0.2775  0.06518 0.161   0.14585 0.09394 0.3147  0.1805  0.1287  0.13    0.7188 
H188626 0    prot   2734 GOLGA8M             0.104   0.1105  0.1385  0.0878  0.1013  0.1731  0.1733  0.06541 0.2379  0.2563  0.359   0.4235  1.535   3.025   0.8957  0.7776  0.1251  0.1203  0.191   0.5495  0.1263  0.1292  0.2403  0.2829  0.2306  0.0959  0.1433  5.627  
H232653 0    prot   2173 GOLGA8N             0.09316 0.1454  0.106   0.107   0.1027  0.09498 0.2012  0.1254  0.4541  0.2077  0.3666  0.523   0.7773  1.547   0.3886  0.3646  0.3257  0.2453  0.4183  0.1607  0.3179  0.2719  0.2102  0.5047  0.3199  0.2518  0.2736  1.44   
H206127 0    prot   2310 GOLGA8O             0.0511  0.1094  0.07125 0.05196 0.06357 0.05833 0.13005 0.07285 0.373   0.09445 0.2323  0.3007  0.4932  0.9964  0.223   0.2192  0.2213  0.1466  0.263   0.1045  0.1947  0.18    0.1401  0.3165  0.2118  0.1221  0.1649  0.9254 
H178115 0    prot   2215 GOLGA8Q             0.08257 0.1061  0.1068  0.08966 0.1018  0.08917 0.1887  0.1015  0.4686  0.1944  0.36    0.5402  0.7398  1.255   0.3975  0.3868  0.2694  0.2299  0.3244  0.1443  0.2855  0.26735 0.2     0.4869  0.3034  0.2624  0.2282  1.856  
H186399 0    prot   2139 GOLGA8R             0.1974  0.2933  0.241   0.2028  0.2214  0.2245  0.4758  0.2638  1.016   0.4158  0.864   1.113   1.725   2.265   0.8628  0.8657  0.7245  0.5357  0.768   0.3372  0.6578  0.64225 0.4672  1.112   0.6831  0.5733  0.5303  3.101  
H261739 0    prot   1858 GOLGA8S             0       0       0.00834 0       0       0       0.04181 0       0       0       0       0.01113 0.01788 4.588   0.00891 0.00783 0       0       0.01018 0       0       0.00541 0.00763 0.01881 0.00676 0       0       0.036  
H261247 0    prot   2041 GOLGA8T             0.046   0.04124 0.03712 0.03294 0.04207 0.06894 0.084   0.03495 0.1405  0.06843 0.1086  0.1416  0.2657  2.328   0.145   0.1394  0.07023 0.06721 0.1567  0.04069 0.08381 0.07964 0.06309 0.1892  0.1112  0.06713 0.08663 0.5712 
H103832 0    pseu   1735 GOLGA8UP            0       0.0293  0       0       0       0       0       0.00952 0.00927 0       0       0       0.00936 1.316   0       0       0       0       0.05682 0       0       0       0       0       0       0       0       0.02451
H231900 0    pseu   1308 GOT2P1              0       0       0       0       0       0       0       0       0       0       0       0       0       0       0       0       0       0       0       0       0       0       0       0       0       0       0       0      
H230849 0    pseu   1250 GOT2P2              0       0.03327 0.01729 0       0       0       0.02559 0.02746 0       0       0       0       0       0.02367 0       0       0       0       0       0       0       0       0       0       0       0       0       0      
H233719 0    pseu   1205 GOT2P3              0       0       0       0       0       0       0       0       0       0       0       0       0       0.0752  0       0       0       0       0       0       0.01654 0       0       0       0       0       0.01953 0      
H233634 0    pseu    545 GOT2P5              0       0       0       0       0       0       0       0       0       0       0       0       0       0       0       0       0       0       0       0       0       0       0       0       0       0       0       0      
H185245 0    prot   2499 GP1BA               0.1462  0.5903  0.1972  0.1707  0.159   0.3459  0.19825 0.2021  0.4137  0.3403  0.4327  0.3067  0.2903  0.455   0.2797  0.299   0.3934  0.2791  0.1288  0.3429  0.9535  0.4093  0.09179 0.2329  1.08    1.419   1.586   0.3726 
H240069 0    pseu     45 GPAA1P1             0       0       0       0       0       0       0       0       0       0       0       0       0       0       0       0       0       0       0       0       0       0       0       0       0       0       0       0      
H133114 0    prot   5096 GPALPP1             2.385   5.512   3.016   2.821   3.387   3.688   1.7505  1.799   4.72    2.438   3.953   5.335   5.629   3.553   3.451   3.614   3.474   3.165   1.965   1.46    3.371   3.6485  3.249   3.25    3.11    3.065   3.771   4.266  
H204438 0    prot   3180 GPANK1              2.957   4.773   3.839   2.839   3.129   3.093   4.204   4.52    5.891   5.049   5.168   6.282   6.857   20.32   5.161   5.64    4.752   5.08    3.5     3.065   5.731   4.9945  4.444   5.118   5.223   5.333   6.935   5.379  
H152133 0    prot   3862 GPATCH11            4.294   5.651   3.993   4.598   5.07    5.609   1.4395  0.8711  2.541   1.649   2.529   2.983   2.807   6.31    6.956   4.521   2.276   1.889   1.093   1.383   2.584   2.2715  3.406   2.368   2.944   2.226   3.768   2.767  
H089916 0    prot  17403 GPATCH2L            1.64    4.128   1.648   1.794   1.89    1.903   2.0375  2.545   3.775   2.146   3.234   4.122   3.636   5.818   3.21    3.16    2.738   2.306   1.606   0.8739  3.283   3.409   2.117   2.883   3.484   2.766   3.119   3.1    
H235984 0    othe    456 GPC5-AS1            0       0.203   0       0       0       0       0       0       0       0.05548 0       0       0       0.05087 0       0       0       0       0       0       0       0       0       0       0       0       0.05065 0      
H232885 0    othe    399 GPC5-AS2            0       0       0       0       0       0       0       0       0       0       0       0       0       0.1058  0       0       0       0       0       0       0       0       0       0       0       0       0       0      
H236240 0    othe    656 GPC5-IT1            0.02578 0       0       0       0.028   0.05027 0       0       0       0       0       0       0       1.486   0       0       0       0       0       0       0       0       0       0       0       0       0       0      
H236520 0    othe    694 GPC6-AS1            0       0       0       0       0       0       0       0       0       0       0       0       0       0.317   0       0       0       0       0       0       0       0       0       0       0       0       0       0      
H224394 0    othe    584 GPC6-AS2            0       0       0       0       0       0       0       0       0       0       0       0       0       0.1445  0       0       0       0       0       0       0       0       0       0       0       0       0       0      
H164850 0    prot   3145 GPER1               4.364   2.649   5.036   3.644   3.337   3.683   1.412   0.4818  3.657   4.253   2.393   3.339   1.201   1.183   5.662   4.07    1.486   15.98   0.5226  7.225   1.511   4.909   6.344   2.48    3.7     1.396   5.769   6.078  
H230458 0    pseu    143 GPM6BP1             0       0       0       0       0       0       0       0       0       0       0       0       0       0       0       0       0       0       0       0       0       0       0       0       0       0       0       0      
H236429 0    pseu    143 GPM6BP2             0       0       0       0       0       0       0       0       0       0       0       0       0       0       0       0       0       0       0       0       0       0       0       0       0       0       0       0      
H234121 0    pseu    144 GPM6BP3             0       0       0       0       0       0       0       0       0       0       0       0       0       0       0       0       0       0       0       0       0       0       0       0       0       0       0       0      
H227465 0    pseu    534 GPN3P1              0       0       0       0       0       0       0       0       0       0       0       0       0       0       0       0       0       0       0       0       0       0       0       0       0       0       0       0      
H153292 0    prot   6166 GPR110              0       0       0       0       0       0       0       0       4.485   8.696   1.753   0.00424 0.0034  0.4722  0.0062  0.07402 1.38    0.1343  0.02688 0.00464 0.9096  0.00825 0       0       0.7707  0.01875 0.03616 3.949  
H164393 0    prot   6307 GPR111              0       0.06025 0.0059  0       0       0       0.05715 0.0269  0.00678 0.01155 0.0999  0       0.03123 0.1426  0.00301 0       0.01164 0       0       0       0       0.00792 0       0       0.00837 1.655   0       0      
H156920 0    prot  10099 GPR112              0       0       0       0       0.00952 0       0.00451 0.00643 0.1954  0.00307 0.03804 0.1313  0.02595 0.07494 0.06039 0.03545 0       0.04447 0       0       0.3361  0.01286 0.01681 0.03781 0.05302 0.00727 0.00558 0.00849
H173567 0    prot   5232 GPR113              0.1069  0.4915  0.175   0.08841 0.09963 0.1427  0.0281  0.026   0.1177  0.404   0.1341  0.07171 0.1241  0.65    0.05431 0.09024 0.1935  0.07906 0.168   0.0558  0.1759  0.07465 0.09996 0.04961 0.117   0.09195 0.2378  0.14   
H159618 0    prot   4248 GPR114              0.09835 0.08292 0.06425 0.09053 0.1584  0.04716 0.02082 0.00872 0.1881  0.307   0.19    0.06495 0.02988 0.682   0.06008 0.1214  0.4901  0.6944  0.1465  0.1669  1.74    0.33446 0.04476 0.0411  0.4588  0.118   5.53    0.2172 
H153294 0    prot   3303 GPR115              0.00639 0.4034  0.03102 0.00877 0.03413 0.01    0.16915 0.06874 3.353   0.03366 6.621   0.135   0.1771  0.3283  0.0167  0.02362 0.07161 0.02462 0.01557 0       0.09982 0.13662 0.4609  0.01305 0.08531 24.23   0.00816 0.01779
H069122 0    prot   6691 GPR116              4.096   1.888   4.501   4.675   3.953   3.412   13.84   6.395   6.805   26.28   5.855   15.8    3.535   2.23    36.63   27.98   3.474   4.405   2.171   1.405   3.756   4.6815  9.019   3.121   59.2    3.499   18.96   25.34  
H197177 0    prot   6485 GPR123              3.945   2.069   10.82   4.582   7.315   1.676   0.01802 0.01192 0.00949 0.1206  0.01079 0       0       0.4564  0.00549 0.00529 0.1225  0.02016 0.02471 0.05338 0.00912 0.02119 0.01478 0       0.03257 0.00612 0.00706 0.04124
H020181 0    prot   5412 GPR124              1.812   4.173   3.334   2.38    1.842   1.582   5.1115  1.089   26.98   4.035   20.79   29.71   25.01   2.14    14.53   17.06   4.8     5.142   1.88    1.18    5.444   10.0255 2.376   5.277   9.57    6.232   6.094   7.553  
H152990 0    prot   7035 GPR125              7.948   2.292   5.71    4.592   5.134   7.42    3.46    4.468   4.043   2.884   3.487   6.767   5.051   3.963   3.035   4.114   3.626   4.913   4.554   14.6    3.799   9.2355  4.609   3.538   2.803   2.313   1.135   11.06  
H112414 0    prot   7349 GPR126              0.3645  0.09353 0.1739  0.4333  0.3874  0.2044  0.99805 0.1585  8.697   1.405   3.718   0.5056  0.3342  0.7739  2.198   1.419   2.558   2.493   0.746   9.73    3.009   2.564   0.4545  0.555   7.4     5.546   1.628   1.207  
H144820 0    prot   4075 GPR128              0       0       0       0       0       0       0       0       0.02561 0       0       0.01355 0       0.02576 0       0       0       0.00444 0       2.479   9.471   0.43985 0       0       0       0.00749 0       0      
H111452 0    prot   6557 GPR133              0.4946  0.4139  0.752   0.6179  0.808   0.7893  13.9445 1.395   18.5    0.6488  7.766   7.011   7.953   5.426   6.484   3.904   1.175   7.015   1.268   1.626   3.571   3.862   0.6194  1.921   16.47   2.303   0.8093  4.933  
H257008 0    prot   1604 GPR142              0.01008 0.2811  0.01088 0.0216  0.01034 0       0.00674 0       0.124   0       0.1339  0.06164 0.02473 0.2008  0.0824  0.08315 0.04879 0.07381 0.1109  0.01136 0.1314  0.04791 0       0.02839 0       0.02609 0.7177  0.2604 
H232583 0    pseu    203 GPR143P             0       0       0       0       0       0       0       0       0       0       0       0       0       0       0       0       0       0       0       0       0       0       0       0       0       0       0       0.2503 
H180264 0    prot   2872 GPR144              0       0.1093  0.0061  0.02046 0.1304  0       0.00372 0       0       0       0.06681 0       0.00695 0.1335  0       0.1285  0       0       0.00755 0       0       0.00309 0.2659  0       0       0.195   0.03511 0      
H173302 0    prot   1266 GPR148              0.01606 0.3604  0.0663  0.02406 0.0943  0.048   0       0       0       0       0       0       0       0.06346 0       0       0       0       0.05069 0       0       0       0       0       0       0       0       0      
H233642 0    othe   1447 GPR158-AS1          0.06096 0.2103  0.1569  0.05781 0.1794  0.2999  0       0       0       0       0       0       0       0.04075 0       0       0       0       0       0       0       0       0       0       0       0       0       0      
H120436 0    prot   2058 GPR31               0       0       0       0       0       0       0       0       0       0       0       0       0       0.09073 0       0       0       0       0       0       0.0329  0       0       0       0       0       0.03727 0      
H142511 0    prot   1268 GPR32               0       0       0       0       0       0       0       0       0       0       0       0       0       0.0825  0       0       0       0       0       0       0       0       0       0       0       0       0       0      
H269565 0    pseu    810 GPR32P1             0       0       0       0       0       0       0       0       0       0       0       0       0       0       0       0       0       0       0       0       0       0       0       0       0       0       0       0      
H214943 0    pseu    998 GPR33               0       0       0       0       0       0       0       0       0       0       0       0       0       0       0       0       0       0       0       0       0       0       0       0       0       0       0       0      
H234696 0    othe   1537 GPR50-AS1           0       0       0       0       0       0       0       0       0       0       0       0       0       0.00942 0       0       0       0       0       0       0       0       0       0       0       0       0       0      
H229281 0    pseu   1083 GPR53P              0       0       0       0       0       0       0       0       0       0       0       0       0       0       0       0       0       0       0       0       0       0       0       0       0       0       0       0      
H205336 0    prot   7875 GPR56               25.28   7.14    21.26   14.34   18.07   20.64   3.7985  1.842   10.79   53.86   14.16   7.04    1.28    21.06   11.24   16.51   22.71   14.62   10.16   0.6159  5.084   5.269   3.968   1.874   11.64   26.76   2.742   44.36  
H173698 0    prot   4845 GPR64               0.07681 0.02037 0.04516 0.1097  0.2192  0.051   0.35705 0.04046 0.7538  0.1139  0.382   0.1981  0.07728 1.141   0.78    0.9184  1.958   1.812   0.3075  0.162   0.6608  0.25895 0.2271  1.034   0.9171  0.2175  0.7236  1.011  
H115239 0    prot   5728 GPR75-ASB3          3.729   2.511   3.564   3.107   3.948   4.292   1.218   0.6502  1.942   1.767   2.808   2.621   3.097   3.882   2.368   2.6     2.459   1.783   1.226   1.389   2.179   1.883   2.724   1.906   3.032   2.467   3.601   3.516  
H232374 0    pseu   1085 GPR79               0       0.07815 0.0256  0       0.00551 0.00976 0.02142 0.01553 0.05509 0.01396 0.03567 0.03847 0.04833 0       0.04007 0.04125 0.07546 0       0       0       0.03473 0.03916 0.02969 0.03719 0.05037 0.03629 0.03258 0.01964
H182885 0    prot   2931 GPR97               0.139   0.07368 0.1509  0.1224  0.1525  0.1124  0.3603  0.192   0.7567  0.7449  0.8532  0.4432  0.2358  0.36    0.9757  1.59    0.4305  0.6789  0.1364  0.7129  2.651   1.2235  0.1575  0.3183  9.365   0.5607  32.25   3.402  
H164199 0    prot  22976 GPR98               4.279   1.227   3.776   1.449   0.3673  6.602   0.00769 0.00634 0.166   0.1698  0.07264 0.01431 0.02631 0.7146  0.00718 0.249   0.2315  0.08767 0.2418  0.2827  0.02348 0.04322 26.65   0.0071  0.4968  0.07281 0.00979 1.902  
H197582 0    pseu    605 GPX1P1              8.566   5.658   11.94   8.735   13.37   8.412   10.19   7.711   21.06   24.38   17.82   13.29   11.88   6.908   30.19   28.05   20.18   12.4    6.345   22.78   16.08   14.86   39.35   18.86   32.05   10.47   41.75   16.53  
H215326 0    pseu    605 GPX1P2              0       0       0       0       0       0       0       0       0       0       0       0       0       0.05627 0       0       0       0       0       0       0       0       0       0       0       0       0.03419 0      
H227874 0    pseu   1108 GRAMD4P1            0       0       0       0       0.00539 0       0       0       0       0       0       0       0       0.1374  0       0.01787 0       0       0       0       0       0       0       0       0       0       0       0      
H235992 0    pseu   1095 GRAMD4P2            0       0       0       0       0       0       0       0       0       0       0       0       0       0.4335  0       0       0       0       0       0       0       0       0       0       0       0       0       0      
H257608 0    pseu   1668 GRAMD4P3            0       0       0       0       0       0       0       0       0       0       0       0       0       0.4067  0       0       0       0       0       0       0       0       0       0       0       0       0       0      
H258363 0    pseu   1645 GRAMD4P4            0       0       0       0       0       0       0       0       0       0       0       0       0       0.2241  0       0       0       0       0       0       0       0       0       0       0       0       0       0      
H259089 0    pseu    758 GRAMD4P5            0       0       0       0       0       0       0       0       0       0       0       0       0       0.05054 0       0       0       0       0       0       0       0       0       0       0       0       0       0      
H258848 0    pseu    243 GRAMD4P6            0       0       0       0       0       0       0       0       0       0       0       0       0       0       0       0       0       0       0       0       0       0       0       0       0       0       0       0      
H266242 0    pseu   1230 GRAMD4P7            0       0       0       0       0       0       0       0       0       0       0       0       0       0.02012 0       0       0       0       0       0       0       0       0       0       0       0       0       0      
H270930 0    pseu    994 GRAMD4P8            0       0       0       0       0       0       0.0067  0       0.03266 0       0       0       0       0.6081  0       0.03004 0       0       0       0       0       0       0       0       0       0       0       0.01999
H189152 0    prot   1347 GRAPL               0       0       0       0       0       0       0       0       0       0.01019 0       0       0       0.01894 0.01345 0.01548 0       0       0       0       0.0151  0       0       0       0.01699 0       0.04991 0.01115
H236734 0    othe    982 GRIFIN              0.01635 0.1304  0.06156 0.02191 0.1148  0.06525 0.00509 0       0.0566  0       0.04316 0.0552  0.02253 0.1289  0.03623 0.02444 0.0374  0.02124 0       0       0.02258 0.01883 0       0.0182  0.02264 0.1897  0.04248 0.02464
H174680 0    othe   1323 GRIK1-AS1           0.6085  0.3765  0.2709  0.4705  0.3441  0.2274  0.0602  0.06802 0.09283 0.3489  0.1427  0.1057  0.1473  0.04727 0.05708 0.2607  0.0395  0.04364 0.1733  0.02569 0.1393  0.1266  0.04309 0.1233  0.1188  0.1001  0.1169  0.03314
H144596 0    othe   7999 GRIP2               1.353   1.185   3.102   0.7498  3.175   1.337   4.006   4.869   0.5123  1.139   0.9192  0.997   3.355   0.8519  0.5784  0.7051  0.273   3.925   0.09839 0.1075  0.6118  0.55195 0.2549  0.5589  0.2154  0.6942  0.7882  0.4971 
H215571 0    pseu   1774 GRK6P1              0.1251  0.05362 0.1391  0.1718  0.1433  0.1206  0       0       0.04751 0.00464 0       0.02064 0.01567 3.1     0       0       0.02172 0.01221 0       0       0.02146 0.02208 0       0.01474 0.01946 0       0.0531  0.02398
H114124 0    prot   3235 GRK7                0.02301 0.06958 0.0208  0.02118 0.02604 0.02735 0.01303 0.0604  0.0259  0.01275 0.03982 0.03956 0.05719 0.1653  0.028   0.02822 0.02422 0.01321 0.00951 0.00677 0.02972 0.01955 0.02396 0.0297  0.03372 0.04158 0.04942 0.0233 
H255082 0    othe    468 GRM5-AS1            0       0       0.1134  0       0       0.03703 0       0       0       0.04483 0       0       0       0.09233 0       0       0       0       0       0       0       0       0       0       0       0       0       0      
H236202 0    othe    503 GRM7-AS1            0       0       0.02608 0       0       0       0       0       0       0       0       0       0       0.05529 0       0       0       0       0       0       0       0       0       0       0       0.05457 0       0      
H237665 0    othe    518 GRM7-AS2            0       0       0       0       0       0       0       0       0.03521 0       0       0       0       0.4243  0       0       0       0       0       0       0       0       0       0       0       0       0       0      
H226258 0    othe   2959 GRM7-AS3            0       0       0.00374 0.00458 0.00619 0.01366 0       0       0       0       0       0       0       2.353   0       0       0       0       0       0       0       0       0       0       0       0       0       0      
H253618 0    othe    272 GRPEL2-AS1          0       0.1858  0.06092 0       0.05381 0       0.10715 0.05048 0       0.1761  0.1745  0.09952 0.06838 0.2557  0.3531  0.3171  0.06324 0.07006 0       0       0.1846  0.05688 0.08079 0.06286 0.4375  0.08728 0.1583  0.2323 
H233211 0    pseu    338 GRPEL2P1            0       0       0       0       0       0       0       0       0       0       0       0       0       0       0       0       0       0       0       0       0       0       0       0       0       0       0       0      
H225814 0    pseu    669 GRPEL2P2            0       0       0       0       0       0       0       0       0       0       0       0       0       0       0       0       0       0       0       0       0       0       0       0       0       0       0       0      
H230682 0    pseu    639 GRPEL2P3            0       0       0       0       0       0       0       0       0       0       0       0       0       0       0       0       0       0       0       0       0       0       0       0       0       0       0       0      
H225083 0    othe   1014 GRTP1-AS1           0.5687  0.1277  0.09093 0.36    0.171   0.07802 0.08717 0.4627  0.3063  0.1939  0.3502  0.37    1.16    1.427   0.04703 0.1358  0.1684  0.1602  0.1222  0.906   0.3424  0.21485 4.23    0.05744 0.2613  0.2126  1.544   0.18   
H233548 0    pseu    312 GS1-103B18.1        0       0       0       0       0       0       0       0       0       0       0       0       0       0       0       0       0       0       0       0       0       0       0       0       0       0       0       0      
H235581 0    pseu    209 GS1-111G14.1        0       0       0       0       0       0       0       0       0       0       0       0       0       0       0       0       0       0       0       0       0       0       0       0       0       0       0       0      
H230470 0    othe    421 GS1-115G20.1        0       0.05021 0       0       0       0       0.02201 0       0.1993  0       0.2429  0.1303  0.2875  0.1906  0.07957 0.1671  0.0402  0       0       0       0.04798 0.03934 0       0       0.173   0.1864  0       0      
H232036 0    pseu   1324 GS1-115G20.2        0       0.04809 0       0       0       0       0.01354 0.03162 0.02455 0       0.03381 0       0.02983 0.02645 0.00982 0.0234  0       0       0       0       0.02559 0.01674 0       0       0.01231 0.0336  0       0      
H270709 0    pseu    247 GS1-115M3.4         0       0       0       0       0       0       0       0       0       0       0       0       0       0       0       0       0       0       0       0       0       0       0       0       0       0       0       0      
H260976 0    othe   1089 GS1-120K12.4        0       0       0       0       0       0       0       0       0.03356 0       0       0       0       0.03941 0       0       0       0       0       0       0       0       0       0       0       0       0       0      
H232309 0    othe    625 GS1-122H1.1         0       0       0       0       0       0       0       0       0       0       0       0       0       0.1844  0       0       0       0       0       0       0       0       0       0       0       0       0       0      
H228918 0    othe   3141 GS1-122H1.2         0       0       0       0       0       0       0       0       0       0       0.0053  0       0       0.6034  0       0.00626 0.03417 0.00784 0       0.03397 0       0.00394 0       0       0       0.00948 0       0      
H232096 0    pseu    366 GS1-122H1.3         0       0       0       0       0       0       0       0       0       0       0       0       0       0       0       0       0       0       0       0       0       0       0       0       0       0       0       0      
H234500 0    pseu    704 GS1-124K5.10        0.07363 0.3431  0.1257  0.08288 0.132   0.09923 0.06972 0.03495 0.3308  0.13    0.3921  0.5777  0.5693  0.5628  0.336   0.341   0.269   0.1805  0.1138  0.1207  0.2408  0.2854  0.2058  0.294   0.2396  0.2771  0.3905  0.5404 
H229180 0    othe   7090 GS1-124K5.11        0.881   2.997   1.058   1.027   1.11    1.077   0.81765 0.6035  3.383   1.91    2.964   3.786   3.516   7.29    3.06    3.293   2.294   2.08    1.446   0.9971  2.883   3.023   1.655   2.317   2.716   1.701   3.464   5.349  
H232559 0    pseu    952 GS1-124K5.12        2.986   7.339   4.351   3.204   4.119   3.289   3.257   2.033   8.496   5.031   8.434   9.453   7.693   13.53   9.101   8.798   5.659   4.985   2.583   2.562   5.985   7.571   4.805   7.153   7.71    5.983   5.922   9.068  
H230189 0    pseu    974 GS1-124K5.2         0.2583  0.4834  0.2687  0.2737  0.3124  0.3377  0.22445 0.1614  0.9019  0.5048  0.6311  0.8142  1.391   3.728   0.5863  0.6628  0.6283  0.5967  0.6246  0.6616  0.7226  0.4759  1.308   0.3707  0.6135  0.822   0.9227  1.487  
H223473 0    othe   1055 GS1-124K5.3         0.1656  0.2772  0.1552  0.1945  0.2115  0.2157  0.20605 0.1848  0.7226  0.4166  0.5132  0.6025  1.009   4.141   0.4535  0.5321  0.664   0.5189  0.6058  0.3624  0.6091  0.3606  0.7117  0.2715  0.4966  0.6386  0.6234  1.252  
H237310 0    othe    538 GS1-124K5.4         4.433   2.848   4.104   4.532   4.483   6.103   1.3885  1.269   1.709   2.144   1.462   1.932   2.96    34.44   2.275   2.327   1.377   1.452   1.755   2.183   1.008   1.4565  5.711   1.512   1.141   1.424   2.073   2.681  
H251451 0    pseu    298 GS1-124K5.6         0.3378  0.4462  0.3433  0.3104  0.4346  0.3803  0.2707  0.2376  0.9187  0.5226  0.6502  0.9185  1.628   4.378   0.7279  0.7744  0.7759  0.633   0.7421  0.4017  0.7424  0.52545 2.266   0.3734  0.6645  0.8672  0.7599  1.896  
H244510 0    pseu    149 GS1-124K5.7         0       0       0       0       0       0       0       0       0       0       0       0       0       0.1016  0       0       0       0       0       0       0       0       0       0       0       0       0       0      
H244657 0    pseu    137 GS1-124K5.8         0.1418  0.2576  0.1512  0.182   0.2365  0.221   0.1595  0.11    0.6066  0.553   0.5246  0.665   1.043   2.99    0.4955  0.5787  0.6802  0.5365  0.4901  0.3952  0.5688  0.37095 0.5985  0.2648  0.4617  0.6567  0.6758  1.307  
H179342 0    pseu   1068 GS1-124K5.9         0.05283 0.1307  0.05797 0.03211 0.07884 0.03977 0       0       0       0.01263 0.04289 0.07527 0.08841 1.192   0.04154 0.03576 0       0       0       0.01486 0       0.02045 0.09122 0.02923 0.02281 0.05486 0.04133 0.02192
H227779 0    pseu    284 GS1-164F24.1        0       0       0       0       0       0       0       0       0       0       0       0       0       0       0       0       0       0       0       0       0       0       0       0       0       0       0       0      
H270314 0    pseu   1108 GS1-165B14.2        0       0.01349 0       0       0       0       0       0       0       0       0       0       0       0.08971 0       0       0       0.03795 0       0       0       0       0       0       0       0       0       0      
H272537 0    othe    189 GS1-166A23.1        0.1832  0.08111 0.1556  0.108   0.19    0.1661  0       0       0.104   0.04123 0.1237  0.1122  0.3225  0.2356  0.09769 0.1577  0.1088  0.1462  0       0       0       0.0468  0.176   0       0.07412 0.204   0       0.1413 
H272361 0    othe    596 GS1-166A23.2        0.702   2.182   1.537   0.7032  0.7619  0.9778  0.2103  0.1468  0.746   0.3726  0.4648  0.4308  0.6107  0.8707  0.2424  0.315   0.3183  0.7501  0.2292  0.2013  0.5302  0.501   0.2662  0.2099  0.2509  0.1857  0.6267  0.7629 
H224691 0    othe    351 GS1-174L6.4         0       0       0       0       0       0       0       0       0       0       0       0       0       0       0.03982 0.05039 0.06834 0       0       0       0       0       0       0.2634  0.09889 0       0       0      
H205628 0    othe   3453 GS1-179L18.1        0       0       0       0       0       0       0       0       0       0       0       0       0       0.2224  0       0       0       0       0       0       0       0       0       0       0       0       0       0      
H225071 0    pseu    347 GS1-184P14.2        0       0       0       0       0       0       0.02186 0       0.08035 0.03719 0.05646 0.05428 0.1077  0       0.06124 0.06901 0       0       0.03679 0       0.08269 0       0.1077  0.05393 0.09284 0.07321 0.05776 0.09782
H224223 0    othe   2906 GS1-18A18.1         0.4117  0       0.7478  0.2257  0.4057  0.583   0       0       0       0       0       0       0       0.2576  0       0       0       0.00736 0       0       0       0.01892 0       0       0       0       0       0      
H228735 0    othe    755 GS1-18A18.2         0       0       0.02517 0       0       0.01998 0       0       0       0       0       0       0       3.692   0       0       0       0       0       0       0       0       0       0       0       0       0       0      
H271159 0    pseu    234 GS1-200K5.1         0       0       0       0       0       0       0       0       0       0       0       0       0       0       0       0       0       0       0       0       0       0       0       0       0       0       0       0      
H228309 0    othe   1257 GS1-204I12.1        0       0       0       0       0       0       0       0       0       0       0       0       0       22.66   0       0       0.02077 0       0       0       0       0       0       0       0       0       0       0      
H261729 0    othe    899 GS1-204I12.4        0       0       0       0       0       0       0       0       0       0.1835  0       0       0       0.07641 0       0       0.2895  0       0       0       0       0.02405 0       0       0       0.04237 0       0.01514
H260603 0    othe     16 GS1-21A4.1          0       0       0       0       0       0       0       0       0       0       0       0       0       0       0       0       0       0       0       0       0       0       0       0       0       0       0       0      
H270385 0    pseu     61 GS1-21A4.2          0       0       0       0       0       0       0       0       0       0       0       0       0       0       0       0       0       0       0       0       0       0       0       0       0       0       0       0      
H250752 0    pseu    590 GS1-24F4.1          0       0       0       0       0       0       0       0       0       0       0       0       0       0       0       0       0       0       0       0       0       0       0       0       0       0       0       0      
H245857 0    othe   1365 GS1-24F4.2          0.01062 0       0       0       0.02779 0       0       0       0.1027  0.07933 0.03223 0       0       9.323   0       0.02896 0.4711  0       0.07255 0       0.02471 0       0       0       0       0.04434 0       0      
H254625 0    othe    398 GS1-24F4.3          0       0       0       0       0       0       0       0       0       0       0       0       0       0.2897  0       0       0       0       0       0       0       0       0       0       0       0       0       0      
H254219 0    othe    549 GS1-251I9.2         0       0       0       0       0       0       0       0       0       0       0       0       0       0.4237  0       0       0       0       0       0       0       0       0       0       0       0       0       0      
H253358 0    othe    291 GS1-251I9.3         0       0       0       0       0       0       0       0       0       0       0       0       0       0.7762  0       0       0       0       0       0       0       0       0       0       0       0       0       0      
H253738 0    othe   6006 GS1-251I9.4         6.134   8.512   6.913   5.37    7.796   7.234   4.617   3.066   3.532   3.36    3.192   4.167   4.126   7.69    3.14    3.401   2.941   3.044   2.062   1.779   3.085   3.4385  3.838   3.063   2.909   2.187   3.354   4.585  
H227675 0    pseu   3306 GS1-256O22.1        0       0       0       0       0       0       0       0       0       0       0       0       0       0       0       0       0       0       0       0       0       0       0       0       0       0       0       0      
H227303 0    othe    617 GS1-256O22.5        0       0       0       0       0       0       0       0       0       0       0       0       0       0       0       0       0       0       0       0       0       0       0       0       0       0       0       0      
H233247 0    pseu   1219 GS1-257G1.1         0.1354  0.1629  0.1983  0.1221  0.1529  0.1426  0.09485 0.2117  0.2024  0.1849  0.1553  0.1447  0.1665  0.2126  0.2295  0.2112  0.1403  0.1493  0.1065  0.05871 0.1502  0.1269  0.1355  0.186   0.1468  0.1666  0.1361  0.2298 
H244219 0    othe   1412 GS1-259H13.2        1.156   0.8705  0.8846  1.001   1.382   1.045   0.19525 0.193   1.306   1.467   1.301   1.244   1.001   117.2   2.233   2.118   1.182   0.6375  0.5211  0.1975  0.7046  0.65305 1.127   0.6037  0.9879  1.897   0.8436  1.836  
H224448 0    pseu    525 GS1-259H13.7        0       0.107   0       0       0       0       0       0       0.07583 0       0.04378 0.0567  0.06127 0.2501  0       0       0.03728 0.04328 0.04543 0.05322 0.06888 0.03911 0.03518 0       0.02567 0.03042 0       0.04056
H234105 0    othe    364 GS1-278J22.1        0       0       0       0       0       0       0       0       0       0       0       0       0       0.04663 0       0       0       0       0       0       0       0       0       0       0       0       0       0      
H228627 0    othe    434 GS1-278J22.2        0       0       0       0       0       0       0       0       0       0       0       0       0       0.2183  0       0       0       0       0       0       0       0       0       0       0       0       0       0      
H261024 0    othe   1081 GS1-279B7.1         0       0       0       0       0       0       0       0       0       0       0       0       0       1.809   0       0       0.0113  0       0       0       0       0       0       0       0       0       0       0      
H273004 0    othe    751 GS1-279B7.2         0.1033  0.09833 0.08182 0.1091  0.138   0.09425 0.06742 0.0335  0.1326  0.1954  0.1803  0.1969  0.2094  2.229   0.1231  0.1394  0.2412  0.1662  0.101   0.08159 0.1303  0.12485 0.09536 0.12    0.1564  0.154   0.157   0.2274 
H273138 0    othe    227 GS1-293C5.1         0.07808 0.06219 0.08627 0.05454 0.06214 0.07007 0.03781 0       0.2613  0.1407  0.3017  0.4328  0.5629  0.199   0.1793  0.263   0.2788  0.1007  0.1542  0.5528  0.2213  0.16985 0.3696  0.07805 0.5737  0.2927  0       0.2943 
H233196 0    pseu    676 GS1-304P7.1         0.3974  1.968   0.7658  0.5025  0.6882  0.7147  0.05665 0.08269 0.1178  0.2089  0.0717  0.0837  0.0555  0.272   0.06175 0.08304 0.0745  0.03782 0.05294 0.1548  0.09067 0.1201  0.1037  0.06639 0.09919 0.04514 0.1872  0.1702 
H228238 0    pseu   1020 GS1-304P7.2         0.1395  1.571   0.428   0.1784  0.263   0.3495  0.05257 0.09817 0.1115  0.09209 0.07465 0.09516 0.06081 0.2114  0.05682 0.0722  0.08026 0.0499  0.04367 0.1228  0.04688 0.09964 0.09051 0.07651 0.09129 0.03666 0.09323 0.1398 
H273198 0    othe    531 GS1-304P7.3         0.1385  0.6668  0.3283  0.1593  0.2595  0.2239  0       0       0.07497 0.08207 0.05091 0.05606 0.02454 0.2368  0.06805 0.07029 0.07485 0       0.04677 0       0.0723  0.05348 0       0.04524 0.06539 0.06898 0.08365 0.1023 
H223391 0    pseu    110 GS1-309P15.3        0       0       0       0       0       0       0       0       0       0       0       0       0       0       0       0       0       0       0       0       0       0       0       0       0       0       0       0      
H238247 0    pseu   1539 GS1-309P15.4        0       0       0       0       0       0       0       0       0       0       0       0       0       0       0       0       0       0       0       0       0       0       0       0       0       0       0       0      
H260822 0    othe   4950 GS1-358P8.4         3.788   4.953   9.367   5.124   5.619   5.557   3.2645  0.6795  7.797   4.555   4.323   4.265   7.211   7.48    3.766   5.731   5.506   3.398   2.352   1.783   8.991   11.35   1.984   24.76   4.924   7.151   7.398   3.708  
H270794 0    pseu    786 GS1-383H3.6         0       0       0       0       0       0       0       0       0       0       0       0       0       0.03145 0       0       0       0       0       0       0       0       0       0       0       0       0       0      
H242001 0    pseu    148 GS1-388B5.1         0       0       0       0       0       0       0       0.1339  0       0       0       0       0       0.8776  0       0       0       0       0       0       0       0       0       0       0       0       0       0      
H243072 0    pseu    208 GS1-388B5.2         0       0       0       0       0       0       0       0       0       0       0       0       0       0       0       0       0       0       0       0       0       0       0       0       0       0       0       0      
H239432 0    pseu    376 GS1-388B5.8         0       0       0       0       0       0       0       0       0       0       0       0       0       0       0       0       0       0       0       0       0       0       0       0       0       0       0       0      
H254690 0    othe    309 GS1-393G12.12       2.063   14.5    3.273   2.264   2.097   2.286   0.97475 0.6844  1.731   1.936   2.18    2.144   1.301   5.79    4.73    3.412   1.866   2.216   0.8668  1.714   14.19   3.874   3.632   1.424   2.261   2.347   3.999   3.481  
H272115 0    othe    303 GS1-393G12.14       0.07113 0.2202  0.1728  0.06056 0.1147  0.1207  0.02315 0.05209 0.2921  0.1976  0.1638  0.1515  0.2201  1.017   0.1236  0.1615  0.2611  0.2961  0.1579  0.1094  0.7481  0.30675 0.1487  0.09651 0.1436  0.1857  0.1952  0.2272 
H253927 0    othe    766 GS1-39E22.1         0       0       0       0       0       0       0       0       0       0       0       0       0       0.2367  0       0       0       0       0       0       0       0       0       0       0       0       0       0      
H254239 0    othe    412 GS1-39E22.2         0.5768  0.08374 0.384   0.4168  0.5049  0.2002  0       0       0       0.08945 0       0       0       0.01871 0       0       0       0       0       0       0       0       0       0       0       0.09061 0       0      
H255772 0    othe    711 GS1-410F4.4         0       0       0.00648 0.01637 0       0       0.9886  0.359   0       0       0       0.02558 0       0.06043 0.04587 0       0       0.1686  0.04849 0       0.04763 0.01193 0       0.02835 0       0       0.03635 0      
H256835 0    pseu    280 GS1-410F4.5         0       0       0       0       0       0       0       0       0       0       0       0       0       0       0       0       0       0       0       0       0       0       0       0       0       0       0       0      
H234493 0    othe    768 GS1-421I3.2         0       0       0       0       0       0       0.0663  0       0       0       0.04301 0       0.3649  0.1517  0       0       0.04489 0       4.82    0       0       0       1.045   0       0.06718 0       0       0      
H228139 0    othe    276 GS1-421I3.4         0.07719 1.479   0.1158  0.05752 0.2336  0.08322 0.02628 0       0.0939  0.1141  0.09099 0.1987  0.6846  0.146   0.1659  0.2168  0.09584 0.06884 0       0       0.1558  0.11821 0.1463  0.06169 0.07212 0.1799  0.1131  0.2097 
H237019 0    othe    380 GS1-433O24.1        0       0       0       0       0       0       0       0       0       0       0       0       0       0       0       0       0       0       0       0       0       0       0       0       0       0       0       0      
H254332 0    pseu    747 GS1-44D20.1         0.2241  0.9298  0.265   0.2265  0.2367  0.1969  0.4722  0.1261  1.331   0.4823  1.568   2.263   1.563   0.6041  1.671   1.472   1.299   0.8333  0.2208  0.1028  0.7263  1.0955  0.6027  2.816   2.061   0.8638  1.186   0.7305 
H227511 0    pseu    861 GS1-466O4.2         0       0       0       0       0       0       0       0       0       0       0       0       0       0       0       0       0       0       0       0       0       0       0       0       0       0       0       0      
H232644 0    pseu    605 GS1-466O4.3         0       0       0       0       0       0       0       0       0       0       0       0       0       0       0       0       0       0       0       0       0       0       0       0       0       0       0       0      
H237171 0    pseu    755 GS1-466O4.5         0       0       0       0       0       0       0       0       0       0       0       0       0       0       0       0       0       0       0       0       0       0       0       0       0       0       0       0      
H228543 0    othe   1713 GS1-519E5.1         0       0       0.7269  0.0034  0.0696  0       0       0       0       0       0       0.0477  0       0       0       0       0       0       0       0       0       0       0       0       0       0       0       0      
H270870 0    pseu    481 GS1-531I17.2        0       0       0       0       0       0       0       0       0       0       0       0       0       0.03128 0       0       0       0       0       0       0       0       0       0       0       0       0       0      
H271587 0    pseu    309 GS1-531I17.3        0       0       0       0       0       0       0       0       0       0       0.06084 0.06093 0.06538 0.1653  0.08331 0.06058 0       0       0       0       0       0       0       0       0.03435 0       0       0.06682
H216938 0    pseu    756 GS1-541M1.1         0       0       0       0       0       0       0       0       0       0       0       0       0       0       0       0       0       0       0       0       0       0       0       0       0       0       0       0      
H236160 0    pseu    216 GS1-541M1.2         0       0       0       0       0       0       0       0       0       0       0       0       0       0       0       0       0       0       0       0       0       0       0       0       0       0       0       0      
H231619 0    pseu    394 GS1-542M4.3         0       0       0       0       0       0       0       0       0       0       0       0       0       0       0       0       0       0       0       0       0       0       0       0       0       0       0       0      
H229012 0    othe    463 GS1-542M4.4         0       0       0       0       0       0       0       0       0       0       0       0       0       1.115   0       0       0       0       0       0       0       0       0       0       0       0       0       0      
H253853 0    othe    605 GS1-57L11.1         0.03407 0.3588  0.08084 0.04329 0.04798 0.04924 0       0       0.1619  0.2087  0.05067 0.09526 0.08855 0.2756  0.03149 0.08621 0       0.03646 0       0       0.1174  0.07246 0       0.02767 0.03402 0       0.03186 0.02933
H228610 0    pseu    351 GS1-590J15.1        0       0       0       0       0       0       0       0       0       0       0       0       0       0       0       0       0       0       0       0       0       0       0       0       0       0       0       0      
H223418 0    pseu   1467 GS1-590J6.2         0       0       0       0       0       0       0       0       0       0       0       0       0       0       0       0       0       0       0       0       0       0       0       0       0       0       0       0      
H225833 0    othe    572 GS1-594A7.3         0       0       0       0       0       0       0       0       0       0.04366 0       0       0       0.1131  0       0       0.1327  0       0       0       0.133   0       0       0       0       0       0       0      
H237539 0    pseu    609 GS1-594A7.5         0       0       0       0       0       0       0       0       0       0       0       0       0       0.2732  0       0       0       0       0       0       0       0       0       0       0       0       0       0      
H253576 0    othe    342 GS1-5L10.1          0       0.2609  0       0       0       0       0.01702 0       0.05322 0       0.06616 0.1422  0       0       0.1435  0.1427  0       0       0       0       0       0.03247 0       0.05241 0.05382 0.04951 0       0.07498
H231216 0    othe   1385 GS1-600G8.3         0       0       0       0       0       0       0       0       0       0       0       0       0       0.2267  0       0       0       0       0       0       0       0       0       0       0       0       0       0      
H235592 0    pseu    733 GS1-600G8.4         0       0       0       0       0       0       0       0       0       0       0       0       0       0.4161  0       0       0       0       0       0       0       0       0       0       0       0       0       0      
H235385 0    othe   1554 GS1-600G8.5         0       0       0       0       0       0.04165 0       0       0       0       0       0       0       0       0.04994 0       0       0       0       0       0       0       0       0.02192 0.5914  0       0       0      
H270611 0    pseu    462 GS1-69O6.1          0       0       0       0       0       0       0       0       0       0       0       0       0       0       0       0       0       0       0       0       0       0       0       0       0       0       0       0      
H272163 0    othe    846 GS1-72M22.1         3.49    8.733   7.329   3.314   4.846   8.356   0       0       0.06186 0.1204  0.1717  0.2812  0.09635 1.029   0       0       0       0.04588 0.0923  0       0.07334 0.05926 0.2294  0       0       0       0.08588 0      
H186088 0    prot   4238 GSAP                2.494   1.366   3.224   2.677   3.759   2.103   1.985   1.057   5.325   4.464   3.032   3.051   3.384   2.003   4.667   4.87    5.619   5.632   3.107   4.816   7.246   5.0665  5.459   2.164   12.27   3.849   20.42   11.57  
H131149 0    prot   8090 GSE1                2.854   16.85   5.399   2.675   4.602   2.607   7.1405  10.1    10.6    9.306   12.01   10.64   19.04   13.72   16.28   17.44   10.77   12.88   10.03   5.631   11.43   13.64   10.66   7.032   13.68   13.36   10.27   18.21  
H100744 0    prot   3642 GSKIP               4.882   2.632   4.347   5.041   5.37    8.611   1.901   1.412   4.074   3.998   6.952   2.764   1.816   11.49   3.343   3.251   4.245   4.733   2.489   3.803   14.24   8.662   3.897   3.731   3.196   5.94    4.506   3.105  
H235865 0    othe   4220 GSN-AS1             0.265   0.06888 0.1538  0.3438  0.2193  0.2073  0.147   0.03948 0.3286  0.15    0.3238  0.4918  0.371   0.3748  0.282   0.2879  0.2309  0.2146  0.05556 0.03341 0.2133  0.38835 0.1122  0.518   0.2309  0.1828  0.2833  0.1942 
H170899 0    prot   2162 GSTA4               14.89   39.78   20.33   14.02   21.57   19.44   4.819   4.21    9.492   7.832   22.38   12.43   19.83   18.04   8.26    9.899   6.27    16.08   9.944   4.147   6.273   9.477   140.4   9.903   15.56   38.88   9.3     12.86  
H223622 0    pseu    572 GSTA6P              0       0       0       0       0       0       0       0       0       0       0       0       0       0       0       0       0       0       0       0       0       0       0       0       0       0       0       0      
H237674 0    pseu    444 GSTA7P              0       0       0       0       0       0       0       0       0       0.279   0       0       0       0.2565  0       0       0       0       1.772   0.708   0.3295  0       1.521   0       0       0       0       0      
H218803 0    pseu    653 GSTM2P1             0.1604  0.1853  0.1972  0.1001  0.08052 0.2412  0.1079  0.1728  0.2579  0.1563  0.2329  0.1469  0.498   0.1396  0.1013  0.1126  0.09456 0.09162 0.04576 0.07055 0.3074  0.171   0.1458  0.09295 0.06839 0.07084 0.08844 0.1234 
H227693 0    pseu    573 GSTM3P1             2.045   1.875   2.112   2.074   1.539   1.198   0       0       0       0       0       0       0       1.49    0       0       0       0.8982  1.196   0       0.6048  0.104   0       0       0       0.01841 0       0      
H226878 0    pseu    439 GSTM3P2             0       0       0       0       0       0       0       0       0       0       0       0       0       0       0       0       0       0       0       0       0       0       0       0       0       0       0       0      
H236062 0    pseu    659 GSTM5P1             0       0.2591  0       0       0       0.01565 0       0       0       0       0       0       0       0.06144 0       0.02347 0.03104 0       0       0       0       0       0       0       0       0       0       0      
H232829 0    pseu    717 GSTO3P              0       0       0       0       0       0       0       0       0       0       0       0       0       0.1072  0       0       0       0       0       0       0       0       0       0       0       0       0       0      
H257569 0    pseu    318 GSTP1P1             0       0       0       0       0       0       0       0       0       0       0       0       0       0       0       0       0       0       0       0       0       0       0       0       0       0       0       0      
H241850 0    pseu    637 GSTTP1              0       0       0       0       0       0       0       0       0       0       0       0       0       4.186   0       0       0       0       0       0       0       0       0       0       0       0       0       0      
H239334 0    pseu   2378 GSTTP2              0       0       0       0       0       0       0       0       0       0       0       0       0       4.699   0       0       0       0       0       0       0       0       0       0       0       0       0       0      
H251254 0    pseu    674 GTF2F2P1            0       0       0       0       0       0       0.11934 0       0.08328 0.02107 0.1294  0.1398  0.1739  0.07565 0.01918 0.0334  0.02519 0       0       0       0       0       0       0.06203 0.1167  0       0       0.03526
H233910 0    pseu    720 GTF2F2P2            0       0       0.03669 0       0       0       0       0       0       0       0       0       0       0.06834 0       0       0       0       0       0       0       0       0       0       0       0       0       0      
H232561 0    pseu   2551 GTF2IP1             8.386   8.002   7.55    8.31    8.512   6.778   2.112   2.743   8.063   4.39    5.779   6.069   8.727   3.564   4.684   5.568   5.735   5.123   4.097   1.805   4.661   6.1255  6.141   4.442   4.552   5.962   4.226   6.565  
H226930 0    pseu    691 GTF2IP2             0       0       0       0       0       0       0       0       0       0       0       0       0       0.1652  0       0       0       0       0       0       0       0       0       0       0       0       0       0      
H187721 0    pseu    494 GTF2IP3             0       0       0       0       0       0       0       0       0       0       0       0       0       0.2052  0       0       0       0       0       0       0       0       0       0       0       0       0       0      
H230583 0    pseu   1222 GTF2IRD1P1          0.04829 0.02791 0.0573  0.05403 0.04598 0.06123 0       0       0       0       0.01271 0       0       1.9     0.01376 0.01456 0       0       0       0.0174  0       0       0.05748 0       0       0.01744 0.01879 0.01533
H214544 0    pseu   3203 GTF2IRD2P1          0.3243  0.362   0.2357  0.2561  0.2692  0.2038  0.32595 0.5921  1.173   0.4655  0.7811  1.236   1.812   0.7947  0.8777  0.9724  0.7591  0.7658  0.5748  0.3359  0.6266  0.837   0.5905  0.5598  0.5117  0.58    0.5065  1.308  
H263417 0    prot    518 GTSCR1              0       0       0       0       0       0       0       0       0       0       0       0       0       0.3502  0       0       0       0       0       0       0       0       0       0       0       0       0       0      
H138867 0    prot   3745 GUCD1               7.418   9.344   7.738   7.244   7.012   6.66    25.375  32.31   22.21   30.94   16.14   14.82   15.89   22.41   26.38   22.67   17.03   26.2    12.78   38.34   43.35   27.405  21.4    14.08   23.49   17.71   27.4    15.86  
H123201 0    pseu   4041 GUCY1B2             0.00874 0.05411 0.01231 0.00924 0.00683 0.00878 0.00685 0.01648 0.09679 0.1451  0.0361  0.03626 0.014   0.1523  0.03748 0.0338  0.03185 0.01668 0.00978 0.01274 0.05548 0.03295 0.02116 0.00867 0.04381 0.02932 0.559   0.02664
H204529 0    pseu   1043 GUCY2EP             0       0       0       0       0       0       0       0       0.01715 0.1108  0.03228 0       0       0.06558 0.0603  0.03512 0       0.02167 0       0.1709  0       0       0       0       0.02395 0.03635 0.08625 0.04328
H243316 0    pseu   3204 GUCY2GP             0       0       0       0       0       0       0       0       0       0.00425 0       0       0       0.3829  0       0       0.00433 0       0       0       0.04721 0.02362 0       0       0       0       0       0      
H234770 0    pseu    742 GULOP               0       0.03507 0       0       0       0       0       0       0       0.03882 0.03078 0.03223 0.06482 0.03059 0       0.02833 0.02459 0.01944 0.09441 0.066   0.1104  0.04553 0.05743 0       0       0.1121  0       0      
H183666 0    pseu   6155 GUSBP1              1.058   2.812   1.026   1.156   1.481   1.469   0.7434  0.5223  1.26    0.6224  1.241   1.318   1.495   3.272   0.9049  1.071   1.013   0.7059  0.5583  0.5999  0.8774  1.0002  0.8824  0.8961  0.8177  0.9117  1.086   1.338  
H224723 0    pseu    661 GUSBP10             0       0       0       0       0       0       0       0       0       0       0       0       0       0.3951  0       0       0       0       0       0       0       0       0       0       0       0       0       0      
H169325 0    pseu    745 GUSBP12             0       0       0       0       0       0       0       0       0       0       0       0       0       0.1349  0       0       0       0       0       0       0       0       0       0       0       0       0       0      
H241549 0    pseu   2065 GUSBP2              0.483   0.627   0.376   0.5437  0.4308  0.336   0.3321  0.2862  1.271   0.5919  1.366   1.626   1.948   4.255   0.8414  1.223   0.9871  0.6628  0.7562  0.48    0.8782  0.75475 0.4534  0.8683  0.9134  1.097   0.6167  1.621  
H253203 0    pseu   2059 GUSBP3              1.145   0.7501  0.5412  1.199   0.8785  0.5665  0.3514  0.1476  1.045   0.5379  1.276   1.198   1.32    3.089   0.8355  1.191   0.7608  0.5546  0.5285  0.2968  0.7705  0.64565 0.3544  0.7343  0.9286  1.032   1.041   1.515  
H239650 0    pseu    678 GUSBP4              0.989   2.257   0.8356  1.056   0.8747  0.7756  0.62985 0.7624  2.132   0.9277  2.577   3.174   3.799   4.411   1.895   2.276   1.679   1.167   0.9948  0.6682  1.42    1.629   0.8355  1.798   1.384   1.737   1.018   2.332  
H236296 0    pseu   2821 GUSBP5              0.1616  0.02048 0.3789  0.08787 0.1483  0.1158  0.13448 0.1444  0.3939  0.2484  0.1911  0.1776  0.2492  1.472   0.3441  0.2742  0.2245  0.2254  0.2793  0.09309 0.1936  0.1872  0.4041  0.4473  0.1755  0.2349  0.1611  0.1769 
H224458 0    pseu   1480 GUSBP6              0       0.01735 0.01043 0       0.00413 0       0       0       0.01327 0       0.01622 0.02025 0.02728 1.177   0       0.01402 0       0       0       0       0       0.00749 0       0       0.00822 0       0.01105 0.01277
H227762 0    pseu    675 GUSBP8              0       0       0       0       0       0       0       0       0       0       0       0       0       1.106   0       0       0       0       0       0       0       0       0       0       0       0       0       0      
H215630 0    pseu   1213 GUSBP9              0.488   0.736   0.3855  0.5167  0.4247  0.3103  0.41185 0.2236  1.105   0.4904  1.682   1.708   1.661   4.309   0.9593  1.31    0.8764  0.6522  0.7077  0.3761  0.9394  0.76565 0.4206  0.9017  1.174   1.076   0.5978  2.318  
H254838 0    pseu   8436 GVINP1              0.05117 0.02436 0.06673 0.07549 0.08137 0.0728  0.18175 0.06798 0.523   0.3666  0.3801  0.4379  0.1319  0.1792  0.444   0.427   0.3603  0.4258  0.09615 0.2344  2.465   0.33165 0.193   0.1419  1.663   0.09033 4.404   0.7475 
H254781 0    pseu   2193 GVINP2              0.01172 0       0.03595 0       0.00275 0.03175 0.00442 0       0       0.00432 0       0       0       0.01971 0.00897 0       0       0       0       0       0       0       0       0       0       0       0.233   0      
H241043 0    prot   1494 GVQW1               0.6348  0.8945  0.6096  0.5526  0.6183  0.712   0.47365 0.1997  0.4888  0.6552  0.4432  0.6851  0.8745  1.222   0.4279  0.4886  0.5932  0.5329  0.2991  0.3053  0.5952  0.5043  0.925   0.5842  0.6778  0.3957  0.8646  0.9816 
H230931 0    pseu    489 GXYLT1P1            0       0       0       0       0       0       0       0       0       0       0       0       0       0       0       0       0       0       0       0       0       0       0       0       0       0       0       0      
H224860 0    pseu   1229 GXYLT1P2            0       0       0       0       0       0.01011 0       0       0       0       0       0       0       0       0       0       0       0       0       0       0       0       0       0       0       0       0       0      
H251633 0    pseu    696 GYG1P1              0       0       0       0       0       0       0       0       0       0       0       0       0       0.09945 0       0       0       0       0       0       0       0       0       0       0       0       0       0      
H237099 0    pseu   1005 GYG1P2              0       0       0       0       0       0       0       0       0       0       0       0       0       0       0       0       0       0       0       0       0       0       0       0       0       0       0       0      
H231095 0    pseu    993 GYG1P3              0       0       0       0       0       0       0       0       0       0       0       0       0       0       0       0       0       0       0       0       0       0       0       0       0       0       0       0      
H056998 0    prot   3633 GYG2                3.222   1.677   2.874   4.223   5.772   2.351   0.2456  0.06778 4.041   0.6646  1.542   2.036   1.54    0.8047  35.96   17.55   2.268   3.057   1.51    6.951   0.7896  1.32545 0.5399  0.6903  0.3349  0.6203  0.1557  0.6583 
H235483 0    othe    513 GYG2-AS1            0       0       0       0       0       0       0       0       0       0       0       0       0       0       0       0       0       0       0       0       0       0       0       0       0       0       0       0      
H206159 0    pseu   2035 GYG2P1              0.1354  0.06235 0.2446  0.1823  0.2032  0.3028  0.08343 0.00928 0.08053 0.3935  0       0       0       0.05792 0.1628  0.1782  0.07199 0.01359 0.1386  0.08509 0.1196  0.01235 0.0172  0       0.07645 0.04719 0       0.00971
H250361 0    prot    872 GYPB                0.02418 0       0.05    0       0       0       0       0       0       0.01823 0       0       0       0       0       0       0       0       0       0.0163  0       0       0       0       0.04166 0       0.1882  0      
H136732 0    prot   3230 GYPC                1.659   0.4127  0.8652  1.79    1.999   1.502   16.055  13.3    16.37   9.579   14.42   16.57   23.41   1.668   29.13   26.02   6.214   5.014   4.738   1.846   10.04   15.509  17.04   24.76   25.02   6.255   25.7    8.601  
H197465 0    prot   1998 GYPE                0.1758  0.02006 0.1945  0.1454  0.1074  0.06167 0.32425 0.07348 0.3791  0.1918  0.1665  0.125   0.0375  0.3447  0.904   0.4964  0.2053  0.1861  0.08163 0.05815 0.4544  0.1536  0.101   0.9463  0.5162  0.2096  2.111   0.5756 
H249454 0    pseu    627 GZMAP1              0       0       0       0       0       0       0       0       0       0       0       0       0       0.05518 0       0       0       0       0       0       0       0       0       0       0       0       0.03424 0      
H130600 0    othe   2678 H19                 0.4336  0.3444  0.6528  0.4575  0.6987  0.7119  138.7   364.6   54.13   85.72   46.46   76.53   93.53   26.75   114.9   78.04   18.62   7.208   38.71   90.1    6.343   31.795  324.1   17.43   18.54   14.48   32.1    12.51  
H189060 0    prot   2328 H1F0                34.31   80.04   36.42   32.28   39.54   32.05   32.665  55.57   88.05   51.95   126.5   78.61   84.17   41.81   61.23   91.6    86.34   76.22   50.41   59.48   82.1    85.12   33.78   49.79   50.75   144.4   30.78   75.25  
H206417 0    othe   2871 H1FX-AS1            0.8056  1.833   1.308   0.8079  1.573   0.7182  0.7675  0.3126  2.148   0.9033  1.85    2.338   2.17    2.548   3.303   3.016   1.441   0.9886  0.3629  0.3732  1.428   1.3045  0.6501  1.363   1.834   0.8312  2.045   3.138  
H213440 0    pseu    393 H2AFZP1             0       0       0       0       0       0       0       0       0       0       0.04932 0.07441 0.05283 0.06001 0.04692 0.04305 0       0       0       0       0.08255 0.04972 0       0.04086 0.06377 0.0488  0.05544 0.06495
H218502 0    pseu    386 H2AFZP3             0       0       0       0       0       0       0       0       0       0.04448 0.0541  0       0       0.1891  0       0       0.0318  0       0       0       0.05511 0.0464  0       0       0.04896 0.07606 0.1018  0.04067
H255329 0    pseu    376 H2AFZP4             0       0.04691 0       0       0       0       0       0.04301 0       0       0       0       0       0       0       0       0       0       0       0       0.04099 0       0       0       0       0       0       0.04379
H234612 0    pseu    381 H2AFZP5             0       0       0       0       0       0       0       0       0       0       0       0       0       0       0       0       0       0       0       0       0       0       0       0       0       0       0       0      
H233733 0    pseu    306 H2AFZP6             0       0       0       0       0       0       0       0       0       0       0       0       0       0       0       0       0       0       0       0       0       0       0       0       0       0       0       0      
H101812 0    prot   2158 H2BFM               0.01228 0.06821 0.01973 0.01503 0.01923 0.03059 0       0       0       0       0.00971 0.02221 0.03655 0.8872  0       0       0       0       0       0       0       0.00404 0       0.01297 0       0       0.01036 0      
H234289 0    pseu    459 H2BFS               0       0       0       0       0       0       0       0       0       0       0       0       0       0.1913  0       0       0       0       0       0       0       0       0       0       0       0.04419 0       0      
H123569 0    prot    891 H2BFWT              0       0       0       0       0       0       0       0       0       0       0       0       0       0.5068  0       0       0       0       0       0       0       0       0       0       0       0       0       0      
H233320 0    pseu    363 H2BFXP              0.0296  0.5325  0.05099 0       0.06666 0.04223 0       0       0.06119 0       0.08596 0.1656  0.3088  0       0.04702 0.04917 0       0       0       0       0.05036 0.05409 0       0.1186  0.03323 0.04295 0.04909 0      
H259389 0    pseu    333 H3F3AP1             0       0       0       0       0       0       0       0       0       0       0       0       0       0       0       0       0       0       0       0       0       0       0       0       0       0       0       0      
H230618 0    pseu    311 H3F3AP3             0       0       0       0       0       0       0       0       0       0       0       0       0       0       0       0       0       0       0       0       0       0       0       0       0       0       0       0      
H235655 0    pseu   1021 H3F3AP4             52.14   62.65   35.17   49      50.62   43.1    50.3    44.33   95.54   79.12   115.7   92.45   96.5    75.55   96.09   102.6   100.5   86.42   57.91   42.03   103.5   106.275 90.49   88.54   112.7   118.8   150.8   96.63  
H226881 0    pseu    428 H3F3AP5             0       0       0       0       0       0       0       0       0       0       0       0       0       0       0       0       0       0       0       0       0       0       0       0       0       0       0       0      
H178458 0    pseu    410 H3F3AP6             3.204   3.21    1.797   2.944   2.873   2.293   2.4465  2.181   4.406   4.068   6.883   5.224   5.133   3.404   5.767   6.133   5.521   4.606   3.163   2.403   6.124   5.997   4.17    5.236   6.69    7.863   8.162   5.784  
H132475 0    prot   3072 H3F3B               85.97   148     56.79   78.47   85.05   69.51   53.205  44.88   283.1   102     234.4   199.6   433.1   213.8   184.9   240     174.1   102.4   96.8    48.35   123.4   122.6   101.9   191.1   194.7   401.2   155.7   160    
H236534 0    pseu    402 H3F3BP1             0       0       0       0       0       0       0       0       0       0       0       0       0       0.2227  0       0       0       0       0       0       0       0       0       0       0       0       0       0      
H265541 0    pseu    355 H3F3BP2             0       0       0       0       0       0       0       0       0       0       0       0       0       0       0       0       0       0       0       0       0       0       0       0       0       0       0       0      
H251596 0    pseu   2283 HADHAP1             0.1281  0.5731  0.08163 0.09692 0.1603  0.1593  0.05575 0.02611 0.01424 0.04225 0.07218 0.07121 0.07306 0.5654  0.04411 0.04884 0.1163  0.0243  0.02259 0.02265 0.03142 0.03635 0.02513 0.175   0.03466 0.05734 0       0.1152 
H237125 0    othe   9049 HAND2-AS1           0.00297 0.1181  0.00576 0.00392 0.00323 0.00405 4.7005  0.08215 7.53    0.01758 2.039   16.32   6.981   0.4942  0.7436  0.7775  0.2624  0.6741  0.8121  0.9363  0.8367  16.56   0.1044  5.442   0.02175 0.255   0.3361  0.6575 
H230921 0    othe    309 HAO2-IT1            0       0       0       0       0       0       0       0       0       0.06323 0       0       0       0       0       0       0       0       0       0.329   0.06252 0       0.1964  0       0       0       0       0      
H225978 0    othe   1765 HAR1A               3.337   4.715   7.596   3.873   4.384   6.058   0.13931 0.04688 0.4916  0.1114  0.6726  0.7113  0.2213  1.152   0.2727  0.3766  0.2028  0.3201  0.09914 0.117   0.4441  0.65055 0.1805  0.7046  0.3399  0.1757  0.5404  0.3641 
H231133 0    othe    705 HAR1B               0.8789  0.9613  2.365   1.157   1.185   2.44    0.02782 0       0.1813  0       0.2123  0.1246  0       4.791   0.07268 0.08735 0.0884  0.1212  0.04989 0.06626 0.1523  0.11285 0.1044  0.09368 0.1172  0.05559 0.1426  0.09069
H248690 0    othe   1590 HAS2-AS1            0.1314  0.01487 0.05389 0.1052  0.3087  0.09866 0.09208 0.03301 0.0537  0.02469 0.1045  0.05589 0.01319 2.336   0.3046  0.2071  0.08724 0.04929 0       0       0.08133 0.1357  0.03888 0.05218 0.1022  0.1154  0       0.06888
H251453 0    pseu    831 HAUS1P1             0       0.06377 0       0       0       0       0       0       0       0       0       0.04337 0.03873 0.02813 0.04161 0.02626 0.05616 0.01871 0.03859 0       0.03783 0.0298  0.06538 0.02199 0.08495 0.01824 0.1907  0.03111
H224224 0    pseu    783 HAUS1P2             0       0       0       0       0       0       0       0       0       0       0       0       0       0.00682 0       0       0.05397 0       0       0       0       0       0       0       0       0       0       0      
H253226 0    pseu    661 HAUS1P3             0       0       0       0       0       0       0       0       0       0       0       0       0       0       0       0       0       0       0       0       0       0       0       0       0       0       0       0      
H226967 0    pseu   1060 HAUS4P1             0       0       0       0       0       0       0       0       0       0       0       0       0       0.04049 0       0       0       0       0       0       0       0       0       0       0       0       0       0      
H227344 0    pseu   1550 HAUS6P1             0.2214  0.2621  0.1809  0.2193  0.1934  0.1728  0.15615 0.1615  0.4115  0.1239  0.294   0.412   0.3935  1.084   0.4173  0.3792  0.3289  0.2382  0.1629  0.1223  0.2948  0.23755 0.4245  0.216   0.329   0.298   0.3177  0.264  
H236121 0    pseu   2400 HAUS6P2             0       0       0       0       0       0       0       0       0       0       0       0       0       0       0       0       0       0       0       0       0       0       0       0       0       0       0       0      
H257300 0    pseu    541 HAUS8P1             0       0       0       0       0       0       0       0       0       0       0       0       0       0       0       0       0       0       0       0       0       0       0       0       0       0       0       0      
H268442 0    pseu   1055 HAVCR1P1            0.4073  0.694   0.304   0.3337  0.3367  0.4281  0.4547  0.113   0.2953  0.6607  0.5789  0.8644  1.442   0.2682  0.3878  0.4735  0.4774  0.3158  0.3214  0.2349  0.2655  0.2932  0.2223  0.3354  0.6432  0.4764  0.6331  1.647  
H244734 0    prot    835 HBB                 163.5   54.76   63.95   118.3   165.4   103.6   122.605 36.63   14.58   207.1   51.54   41.38   22.76   19.23   80.43   70.8    16.24   14.43   8.389   162.2   4.291   16.735  10.6    69.27   423.6   11.59   1340    137.8  
H229988 0    pseu    602 HBBP1               0       0       0       0       0       0       0       0       0       0       0       0       0       0       0       0       0       0       0       0       0       0       0       0       0       0       0.0133  0      
H268162 0    prot    590 HBCBP               0       0.03672 0       0       0       0       0.00479 0       0.07246 0.2632  0.1436  0.08861 0.07205 0.8256  0.07652 0.158   0       0.05146 0       0.2941  0.09999 0.06385 1.029   0.02362 0.3175  0.101   8.986   0.6074 
H223609 0    prot   1057 HBD                 0.1164  0.0512  0.07038 0.08031 0.1299  0.08608 0.09909 0.02863 0       0.3072  0.03838 0.06033 0.02477 0.03677 0.07281 0.06989 0.06228 0.03701 0       0.381   0.02143 0.02108 0.02473 0.06317 0.5175  0       4.28    0.1363 
H206177 0    prot    503 HBM                 0.1007  0       0.0962  0.06893 0.09322 0.1751  0.07146 0       0       0.2206  0       0       0       0.2304  0.05545 0.06807 0       0       0       0.2369  0       0       0       0.06023 0.3608  0       1.819   0.08787
H086506 0    prot    533 HBQ1                3.046   0.4618  2.572   1.983   1.559   4.219   0.01937 0       0       0.07688 0.03374 0.02385 0.05939 1.473   0.01979 0.04083 0       0.03323 0       0.04302 0.032   0.01311 0.03215 0       0.1869  0.07943 0.6801  0.06083
H206178 0    pseu    222 HBZP1               0       0       0       0       0       0       0       0       0       0       0       0       0       0.1619  0       0       0       0       0       0       0       0       0       0       0       0       0       0      
H196917 0    prot   4219 HCAR1               0.04319 0.02022 0.03938 0.0298  0.03078 0.03638 0.01746 0       0.5219  0.3341  0.1384  0.06193 0.06859 0.919   0.7869  3.062   1.107   0.8897  0.00846 0       0.03325 0.01927 0.02091 0.01809 0.07486 0.06488 1.085   0.6365 
H182782 0    prot   2012 HCAR2               0.07601 0.06183 0.06571 0.07295 0.1007  0.05914 0.12502 0.04459 4.16    1.328   7.899   0.07402 0.06267 2.324   4.762   3.578   5.572   0.364   0.0319  0.3628  0.1569  0.14196 0.06024 0.1407  3.795   15.98   11.38   0.2589 
H255398 0    prot    912 HCAR3               0.0278  0.03276 0.03896 0.03757 0.04547 0.0326  0.06203 0       2.577   0.3697  1.176   0.04116 0.03635 0.1457  0.8239  1.186   0.5507  0.1102  0       0.2692  0.08016 0.02173 0.03078 0.06797 1.808   5.477   7.959   0.1681 
H269235 0    othe   1015 HCCAT3              1.13    2.091   0.7871  1.031   1.249   2.921   0.2672  0.03667 0.4594  1.139   0.1367  0.2768  0.812   10.33   0.1782  0.2137  0.132   0.1025  0.08236 0.02559 0.1876  0.24065 0.1908  0.2457  0.4389  0.1126  0.4268  1.893  
H260880 0    othe   1076 HCCAT5              0.01626 0       0.01603 0.01903 0.04062 0.0197  0       0.03538 0.03334 0.01305 0       0.01362 0       0.03757 0.01462 0       0       0       0       0       0       0       0       0.4911  0.0251  0       0       0      
H235802 0    othe    348 HCFC1-AS1           0.07353 0.1417  0.1541  0.07619 0.07683 0.1702  0       0.08228 0       0       0       0.03896 0       0       0       0       0       0       0       0       0.05532 0.06479 0.05293 0.04664 0       0       0.1181  0      
H232087 0    pseu   1591 HCFC2P1             0       0       0       0       0       0       0       0       0       0       0       0       0       0       0       0       0       0       0       0       0       0       0       0       0       0       0       0      
H228223 0    othe   4731 HCG11               1.38    2.769   1.322   1.338   1.902   1.777   1.954   1.53    4.041   1.433   3.297   6.414   6.754   3.503   2.742   3.824   2.529   1.382   0.4796  0.1585  2.944   2.722   1.508   2.984   2.666   1.502   3.565   2.827  
H224157 0    othe    411 HCG14               0.05862 0       0.03527 0       0.06614 0.03255 0       0       0.04433 0.1107  0       0.07066 0.1121  0.848   0.04693 0.09177 0.04473 0.05    0.03322 0.03154 0       0.05813 0.1694  0.0435  0.06527 0       0.1129  0.2046 
H227214 0    othe    948 HCG15               0.04524 0.03047 0.04312 0.04679 0.0428  0.06756 0.05117 0       0.2024  0.1304  0.1884  0.3355  0.5004  0.3144  0.1552  0.254   0.1475  0.09039 0.1089  0.05859 0.1204  0.10408 0.1094  0.1415  0.08724 0.09085 0.06098 0.5467 
H244349 0    othe    236 HCG16               0.07179 0       0.07401 0.06575 0.07127 0.08745 0.0643  0       0.4635  0.2033  0.3811  0.6659  0.888   0.5597  0.3366  0.5901  0.2609  0.1959  0.2091  0.1035  0.2596  0.23645 0.1882  0.2385  0.217   0.2436  0.1434  1.134  
H270604 0    othe    496 HCG17               0.5358  0.8383  0.7366  0.6246  0.8261  0.6915  0.10336 0.1466  0.2603  0.2889  0.1752  0.3449  0.2248  0.1415  0.1286  0.2159  0.1178  0.1577  0.1208  0.09975 0.1018  0.1832  0.3673  0.2102  0.175   0.08097 0.152   0.3796 
H231074 0    othe  12655 HCG18               1.232   2.646   1.509   1.258   1.69    1.458   1.1011  0.6937  2.32    1.537   2.337   2.894   3.205   2.341   1.822   2.152   1.948   1.549   1.146   0.6981  2.091   1.8965  1.26    1.551   1.88    1.487   2.169   3.249  
H224486 0    pseu    633 HCG19P              0       0       0       0       0       0       0       0       0       0       0       0       0       0       0       0       0       0       0       0       0       0       0       0       0       0       0       0      
H228022 0    othe   1366 HCG20               0.06423 0.03721 0.07786 0.07564 0.0958  0.09785 0.10184 0       0.06247 0.07486 0.04466 0.1221  0.08632 0.4859  0.02879 0.03081 0.06116 0.05861 0.05942 0.04186 0.06882 0.06162 0.1464  0.03075 0.06522 0.04996 0.08    0.08829
H233529 0    othe    465 HCG21               0.0367  0       0       0       0.05139 0.03288 0       0       0       0.0368  0.04534 0       0       0.7855  0       0       0       0.1664  0       0       0       0       0       0       0.08145 0       0.04359 0.04241
H228789 0    othe   2179 HCG22               0.1526  0.2336  0.08807 0.3091  0.346   0.1481  0.10565 0.01719 0.03619 0.01485 11.73   0.0617  0       0.00984 0.1964  0.1172  0.07248 0.01743 0       0       0.01846 0.02882 0       0.02153 0.04253 0.03321 0.03803 0.2969 
H228962 0    othe    607 HCG23               1.401   0.5149  0.8472  1.564   1.986   1.142   0.10596 0       0.09168 0.2745  0.8275  0.9378  1.727   0.8194  0.1297  0.277   0.1384  0.08278 0       0.02533 0.3362  0.1983  0.2212  0.07735 0.1898  0.1563  0.4098  0.2166 
H230313 0    othe    715 HCG24               0.1057  1.128   0.06853 0.1199  0.2288  0.2602  0       0       0       0       0       0       0       0.01836 0       0       0       0       0       0       0       0       0       0       0       0       0       0      
H232940 0    othe    737 HCG25               0.1368  0.574   0.1641  0.1493  0.1552  0.1788  0.1048  0.04884 0.2909  0.2422  0.3239  0.4174  0.6102  1.044   0.2269  0.2855  0.3901  0.2984  0.2536  0.1984  0.373   0.24695 0.3217  0.2716  0.2513  0.1963  0.4496  0.5562 
H206344 0    prot   1907 HCG27               0.756   4.878   0.8782  0.7328  0.9518  0.6536  0.5529  0.3237  0.8275  0.7386  1.071   1.284   1.42    0.9155  0.9766  1.01    1.027   0.7474  0.6213  0.6462  2.682   1.2345  0.5178  1.21    2.935   0.4158  9.744   1.837  
H176998 0    pseu    927 HCG4                0.9554  2.066   0.7504  0.9304  1.229   2.602   0.74155 0.01564 0.5029  1.023   1.078   0.4738  0.6105  1.806   0.2135  0.5772  1.064   0.4235  1.147   0.3241  0.4166  0.2129  1.267   0.4538  0.8322  0.9166  1.016   2.359  
H227262 0    pseu    655 HCG4B               0.06294 0.09191 0.08439 0.04249 0.07797 0.08131 0.11695 0.02978 0.2563  0.3394  0.4429  0.4396  0.6641  0.6072  0.1965  0.3231  0.2333  0.2644  0.1615  0.4272  0.934   0.24135 0.1885  0.1595  0.5397  0.1657  0.4011  0.3606 
H225864 0    pseu    288 HCG4P11             0       0       0       0       0       0.04415 0       0       0       0.06893 0.07361 0.09248 0       0       0       0       0       0       0       0       0.2714  0.0676  0.06245 0       0.1939  0.07314 0.7161  0.05293
H237669 0    pseu    636 HCG4P3              0.2547  0.6101  0.3357  0.2471  0.2827  0.3781  0.40475 0.07853 1.095   0.6734  0.7488  0.8204  1.299   5.362   0.6331  0.7346  0.7484  0.7022  0.4149  0.3953  1.381   0.88705 1.09    0.494   1.182   0.45    1.95    1.22   
H227766 0    pseu    316 HCG4P5              0       0       0       0       0       0       0       0       0       0.04334 0       0       0       0.05145 0.04581 0.01917 0       0       0       0       0.07804 0.02785 0.04404 0       0.08107 0.05608 0.1454  0.06904
H230521 0    pseu    444 HCG4P7              0.1726  0.3235  0.1662  0.1085  0.1824  0.1374  0.1933  0.06605 1.069   0.5537  0.8249  1.34    1.686   0.2502  0.4879  0.5802  0.5363  0.5538  0.3478  0.2953  1.038   0.54055 0.7371  0.5953  0.7717  0.1613  0.8831  1.163  
H229142 0    pseu    522 HCG4P8              0       0       0       0       0       0       0       0       0       0       0       0       0       0.1596  0       0       0       0       0       0       0       0       0       0       0       0       0       0      
H204625 0    othe    692 HCG9                0.03705 0.03692 0.04271 0.03168 0.06275 0.05131 0.05899 0.01942 0.064   0.05038 0.04118 0.07665 0.05615 0.02912 0.0669  0.0718  0.06542 0.06699 0.1207  0.02237 0.1144  0.06664 0.09434 0.05139 0.1035  0       0.09633 0.1499 
H227758 0    pseu    224 HCG9P5              0       0       0       0       0       0       0.08589 0       0.2634  0.07185 0.167   0.2168  0.1979  0       0.1112  0.1511  0.2031  0.1049  0.09101 0       0.1774  0.10011 0.1995  0.1796  0.1971  0.07874 0.102   0.195  
H206337 0    othe   2978 HCP5                1.012   0.5705  0.8841  1.164   1.275   1.085   2.295   0.7825  3.598   6.787   7.497   9.959   1.905   2.76    7.115   7.868   4.237   3.982   1.346   2.547   13.45   6.2405  8.719   1.692   12.29   15.35   40.49   5.525  
H244502 0    othe    183 HDAC11-AS1          0       0       0       0       0       0       0       0       0       0       0       0       0       1.897   0       0       0       0       0       0       0       0       0       0       0       0       0       0      
H234724 0    pseu   1443 HDAC1P1             0       0       0       0       0       0       0.0199  0       0.02534 0.0048  0.03295 0.02204 0.01166 0.8102  0       0       0       0.01632 0       0       0.01304 0.0301  0       0.02499 0.02786 0       0.01954 0.0415 
H233012 0    pseu   2004 HDAC1P2             0.01705 0.1237  0.04078 0.01762 0.02304 0.02754 0.02495 0       0.1067  0.01011 0.1127  0.06666 0.01637 0.07648 0.06849 0.05704 0.05934 0.00826 0       0       0.01656 0.02201 0       0.04354 0.02999 0.04386 0       0.06443
H227183 0    pseu    251 HDGFP1              0       0       0       0       0       0       0       0       0       0       0       0       0       0       0       0       0       0       0       0       0       0       0       0       0       0       0       0      
H167674 0    prot   4278 HDGFRP2             8.481   19.24   12.49   9.882   9.88    9.226   6.0205  10.72   12.7    9.535   12.8    17.05   19.53   37.61   9.717   10.82   9.266   8.837   5.554   5.5     9.565   12.2    10.07   9.618   9.603   10.24   12.99   12.31  
H166503 0    prot   2873 HDGFRP3             26.66   14.14   24      22.75   26.01   19.64   6.9015  1.47    16.16   5.235   8.739   13.58   10.89   31.92   12.32   11.57   4.656   3.65    1.825   0.4134  3.379   11.405  10.25   16.47   9.412   3.074   4.48    14.06  
H234620 0    pseu    492 HDHD1P1             0       0       0       0       0       0       0       0       0       0       0       0       0       0       0       0       0       0       0       0       0       0       0       0       0       0       0       0      
H233792 0    pseu     14 HDHD1P2             0       0       0       0       0       0       0       0       0       0       0       0       0       0       0       0       0       0       0       0       0       0       0       0       0       0       0       0      
H214245 0    pseu    635 HDHD1P3             0       0       0       0       0       0       0       0       0       0       0       0       0       0       0       0       0       0       0       0       0       0       0       0       0       0       0       0      
H164818 0    prot   4432 HEATR2              2.337   5.027   2.963   2.221   2.694   2.87    3.332   4.542   7.118   4.234   5.616   7.854   6.279   6.387   4.802   5.165   4.984   4.983   3.793   2.536   5.579   6.483   5.108   4.823   4.449   4.903   4.868   6.324  
H187105 0    prot   3965 HEATR4              0.2218  1.043   0.3061  0.2193  0.2224  0.3587  0.10523 0.08628 0.1775  0.1612  0.2012  0.3097  0.2842  5.036   0.1709  0.2189  0.1589  0.1095  0.0948  0.2434  0.2283  0.16365 0.1042  0.1448  0.1414  0.2039  0.1328  0.2754 
H173064 0    prot  16046 HECTD4              4.634   31.03   11.12   4.75    6.588   7.649   2.8675  2.793   7.099   4.873   7.023   8.241   6.676   7.39    4.862   5.017   5.604   6.574   3.715   2.671   5.704   7.109   4.329   5.787   5.552   7.198   5.326   12.07  
H181211 0    othe   1832 HECW1-IT1           0       0.03326 0.01021 0       0       0       0       0       0       0       0       0       0       0.7582  0       0       0       0       0       0       0       0       0       0       0       0       0       0      
H130589 0    prot  12047 HELZ2               0.6053  0.4281  0.623   0.5268  0.7528  0.4946  1.5635  0.3403  2.695   2.175   2.072   2.523   2.045   0.8295  2.593   3.049   3.22    3.271   1.896   1.859   3.396   2.4855  2.028   1.505   4.994   2.15    6.385   3.436  
H162639 0    prot   2416 HENMT1              2.951   2.127   4.609   2.668   5.778   4.704   0.46085 0.5338  2.268   0.8994  1.212   1.334   2.347   45.64   1.987   2.329   1.641   1.122   0.4196  0.3221  3.598   1.863   1.343   1.155   2.227   1.203   6.857   1.332  
H259845 0    pseu   2377 HERC2P10            0.02788 0.7686  0.09871 0.03482 0.08771 0.07305 0.0404  0.06068 0.06121 0.02293 0.03945 0.06152 0.0626  1.984   0.06264 0.04389 0.05035 0.05386 0.3847  0.01319 0.08657 0.072   0.04831 0.0428  0.07806 0.04476 0.08221 0.07613
H140181 0    pseu   7634 HERC2P2             20.69   59.81   29.92   19.67   23.64   19.76   11.795  9.995   21.46   11.91   20.06   34.31   24.83   17.29   29.42   26.78   12.92   14.5    12.23   9.693   17.51   20.765  18.68   17.47   18.85   11.38   21.24   23.19  
H180229 0    pseu   6220 HERC2P3             5.53    7.639   7.833   5.924   6.295   4.038   1.3375  1.052   1.706   1.37    1.974   3.437   3.147   2.823   2.316   2.898   1.395   1.402   1.108   0.77    1.62    1.9755  1.67    1.616   2.454   1.05    1.332   2.086  
H230267 0    pseu   6022 HERC2P4             0.03745 0.3137  0.072   0.0367  0.06114 0.06065 0.04906 0.01759 0.13    0.01812 0.2206  0.1366  0.1583  0.2597  0.07037 0.1506  0.05816 0.03769 0.0651  0.03026 0.05858 0.0734  0.03604 0.073   0.06344 0.0873  0.06936 0.1093 
H260644 0    pseu   6051 HERC2P5             0.00556 0.03932 0.0063  0.00444 0.00623 0.00785 0.0039  0       0       0       0.01438 0.01375 0.01815 0.1108  0.00612 0.0177  0.00499 0       0.0067  0       0.00616 0.00671 0       0.00593 0.00549 0.00837 0.00575 0.00754
H259414 0    pseu    722 HERC2P7             0.0492  0.2208  0.06924 0.03132 0.0544  0.05037 0.02268 0.02156 0.06135 0.06231 0.05917 0.07045 0.135   0.1968  0.03059 0.05899 0.1047  0.06127 0.05804 0.04598 0.07117 0.07405 0.1191  0.05134 0.05095 0.04214 0.06226 0.1766 
H261599 0    pseu   5921 HERC2P8             0       0       0       0       0       0       0       0       0       0       0       0       0.0027  0.02792 0       0.00356 0       0       0       0       0       0       0       0       0       0       0       0      
H206149 0    pseu   6692 HERC2P9             5.61    11.92   7.384   6.065   5.808   5.335   2.9085  2.475   5.129   2.624   5.314   7.733   6.585   4.84    7.904   7.595   3.473   3.2     2.154   1.775   4.406   4.742   2.627   3.9     4.665   4.292   4.5     5.454  
H138646 0    prot   3782 HERC5               1.578   0.4246  0.9231  1.239   1.539   1.677   0.88005 0.4158  3.521   2.069   3.321   9.094   8.366   39.27   3.563   3.326   1.777   2.354   2.177   1.43    3.155   1.981   2.755   4.998   3.368   1.121   5.141   2.889  
H188290 0    prot   1037 HES4                5.583   2.358   7.66    3.99    8.574   10.89   9.0675  1.572   9.733   5.51    9.053   10      2.574   3.39    5.9     9.025   8.646   3.628   4.045   1.249   2.879   7.393   0.9555  11.86   7.752   6.605   6.066   5.679  
H260339 0    othe   2311 HEXA-AS1            0.09534 0.07442 0.06805 0.09305 0.09774 0.1283  0.02334 0       0.09503 0.1536  0.07987 0.04311 0.04704 0.691   0.06435 0.1081  0.5467  0.1672  0.1616  0.09642 0.2167  0.10314 0.1544  0.03018 0.07894 0.1403  0.1346  0.2489 
H230970 0    othe   1094 HHATL-AS1           0.3701  0.1488  0.243   0.4961  0.3396  0.3543  0.1801  1.008   0.03283 0.05735 0.03136 0.03443 0       0.6731  0.02535 0.01871 0.03017 0.03932 0.01975 0.06029 0.04149 0.04868 0.02901 0.04277 0.07843 0       0.03339 0.2169 
H248890 0    othe   1374 HHIP-AS1            1.366   1.621   1.243   2.532   2.761   2.517   0.23105 0.1916  2.568   0.7745  0.6142  0.629   1.817   1.816   0.6827  0.5488  0.5552  1.262   3.091   0.7488  1.269   0.67805 0.9175  0.5214  3.565   0.2313  0.3144  0.928  
H132297 0    prot   4986 HHLA1               0       0       0.00765 0       0.00626 0       0       0       0       0       0       0       0       0.02683 0       0       0       0       0       0       0       0       0       0       0       0       0       0      
H114455 0    prot   3576 HHLA2               0.07039 0.01432 0.05806 0.07217 0.05591 0.06247 0       0       0.01003 0.6781  0.01216 0       0.01083 1.427   0.00482 0       0.01102 0.2658  0.2414  0       18.22   7.96681 0.01142 0       0.2219  0.00814 0.08668 0.01147
H197568 0    prot   1216 HHLA3               8.486   4.096   7.792   7.148   8.834   9.457   1.8315  0.6961  4.88    5.497   4.035   5.064   7.388   5.519   2.795   3.926   3.333   2.81    2.812   4.924   2.387   3.1665  9.739   4.11    2.994   2.893   4.39    6.867  
H156875 0    prot   2931 HIAT1               8.176   10.17   8.996   9.694   11.89   9.652   6.8895  5.509   19.13   11.98   19.02   22.29   20.53   29.29   19.25   19.46   16.74   14.34   10.49   7.354   14.29   16.83   16.29   17.64   21.42   17.33   16.47   17.6   
H148110 0    prot   3408 HIATL1              8.778   9.237   7.202   8.643   9.551   10.09   6.205   3.655   14.2    9.02    19.31   14.91   12.51   9.306   15.75   14.8    14.15   11.76   6.585   3.383   12.37   11.24   16.73   16.76   18.87   20.83   15.5    15.2   
H196312 0    prot   1303 HIATL2              0.7742  1.913   1.063   0.9652  0.9552  1.206   0.8426  0.6476  2.137   1.11    3.158   2.315   2.892   2.944   1.686   1.975   2.286   1.717   0.9802  0.5893  1.461   1.449   1.21    2.283   2.043   2.287   1.413   2.471  
H167861 0    prot   3910 HID1                12.93   112.3   27.68   18.07   21.4    15.06   3.7245  1.29    10.89   7.339   5.361   8.948   1.614   6.566   8.269   15.9    33.17   52.22   49.71   1.399   20.43   9.392   2.288   3.101   13.04   3.877   12.46   14.17  
H258777 0    othe    534 HIF1A-AS1           0.2066  0.1325  0.1818  0.1397  0.2132  0.2764  0.02956 0       0.05254 0.1765  0.06488 0.03143 0.1016  0.255   0.03737 0.03027 0.03735 0       0       0       0.02827 0       0.1073  0.04071 0.09704 0       0.1233  0.1186 
H258667 0    othe    530 HIF1A-AS2           0.05798 0.1528  0.1089  0.07093 0.07315 0.05051 1.95    0.1493  0.1871  0.1868  0.3257  0.12    0.1523  0.2723  0.2634  0.1444  0.192   0.07281 0.03302 0.03235 0.0978  0.13559 0.1267  0.5368  0.376   0.2055  0.1298  0.243  
H258978 0    pseu    174 HIF1AP1             0       0       0       0       0       0       0       0       0       0       0       0       0       0       0       0       0       0       0       0       0       0       0       0       0       0       0       0      
H258016 0    pseu    274 HIGD1AP1            0.1069  0.07501 0.1942  0.1333  0.1806  0.1674  0.21995 0.1362  0       0.1331  0.2129  0.06318 0       0.1155  0.09806 0.09272 0.1161  0.1058  0       0.149   0.1179  0.11551 0.1436  0.1173  0.06344 0.0567  0       0.108  
H254455 0    pseu    281 HIGD1AP10           0       0       0       0       0       0       0       0       0       0       0       0       0       0       0       0       0       0       0       0       0       0       0       0       0       0       0       0      
H236012 0    pseu    280 HIGD1AP12           0       0       0       0       0       0       0       0       0       0       0       0       0       0.05937 0       0       0       0       0       0       0       0       0       0       0       0       0       0      
H251019 0    pseu    288 HIGD1AP13           0       0       0       0       0       0       0       0       0       0       0       0       0       0       0       0       0       0       0       0       0       0       0       0       0       0       0       0      
H248785 0    pseu    281 HIGD1AP14           0.1593  0.08724 0.1997  0.163   0.1424  0.2191  0.22825 0.125   0.1299  0.1684  0.295   0.1935  0.1594  0.0863  0.2035  0.1718  0.2702  0.1425  0       0.1303  0.1873  0.19265 0.1266  0.1343  0.1642  0.1943  0.09512 0.1911 
H237005 0    pseu    279 HIGD1AP15           0       0       0       0       0       0       0       0       0       0       0       0       0       0       0       0       0       0       0       0       0       0       0       0       0       0       0       0      
H219608 0    pseu    257 HIGD1AP16           0       0.06641 0       0       0       0       0       0.05366 0       0       0       0       0       0.06855 0       0       0       0       0       0       0       0       0       0       0       0       0       0      
H258886 0    pseu    119 HIGD1AP17           0       0       0       0       0       0       0       0       0       0       0       0       0       0       0       0       0       0       0       0       0       0       0       0       0       0       0       0      
H253952 0    pseu    277 HIGD1AP18           0.01302 0       0       0       0       0.08471 0       0       0.1602  0       0.07938 0.09809 0.1605  0.1277  0       0.05492 0.07439 0       0       0       0.05833 0.02615 0       0.04083 0       0       0.0601  0.07335
H237148 0    pseu    279 HIGD1AP2            0       0       0       0       0       0       0       0       0       0       0       0       0       0       0       0       0       0       0       0       0       0       0       0       0       0       0       0      
H248929 0    pseu    277 HIGD1AP3            0       0       0       0       0       0       0       0       0       0       0       0       0       0       0       0       0       0       0       0       0       0       0       0       0       0       0       0      
H233299 0    pseu    279 HIGD1AP4            0       0       0       0       0       0       0       0       0       0       0       0       0       0       0       0       0       0       0       0       0       0       0       0       0       0       0       0      
H255254 0    pseu    258 HIGD1AP5            0       0       0       0       0       0       0       0       0       0       0       0       0       0       0       0       0       0       0       0       0       0       0       0       0       0       0       0      
H253229 0    pseu    278 HIGD1AP6            0       0       0       0       0       0       0       0       0       0       0       0       0       0       0       0       0       0       0       0       0       0       0       0       0       0       0       0      
H237303 0    pseu    273 HIGD1AP8            0       0       0.01536 0       0       0.05454 0       0       0       0       0       0       0       0       0       0       0       0       0       0       0       0       0       0       0       0       0       0      
H258104 0    pseu    278 HIGD1AP9            0       0       0       0       0       0       0       0       0       0       0       0       0       0       0       0       0       0       0       0       0       0       0       0       0       0       0       0      
H214511 0    prot    368 HIGD1C              0.01455 0.145   0       0       0.0394  0.03613 0       0       0.0987  0.04564 0.1107  0.1678  0.1203  0.5382  0.1408  0.1158  0.08182 0.06779 0.04523 0.05432 0.09292 0.07827 0.04033 0.05013 0.06595 0.05737 0.1179  0.1796 
H135245 0    prot   2068 HILPDA              3.573   2.682   2.968   3.429   4.951   2.749   2.5725  0.7291  10.43   3.073   16.47   2.959   7.673   8.025   21.83   16.68   3.74    3.222   2.219   1.742   2.271   2.9785  1.887   6.242   5.495   13.7    2.198   3.729  
H118976 0    pseu   3066 HIN1L               0.01294 0.05709 0.01919 0.01254 0.01221 0.01901 0.02364 0.07855 0.07294 0.02871 0.0508  0.06659 0.07574 0.7294  0.04725 0.05971 0.06852 0.03107 0.03317 0.02096 0.05067 0.04284 0.04242 0.04721 0.05805 0.04897 0.03569 0.05965
H231531 0    pseu    380 HINT1P1             0       0.04528 0       0       0       0       0       0       0       0       0       0       0       0.3019  0       0       0       0       0       0       0       0       0       0       0       0       0       0      
H271563 0    pseu    786 HIRAP1              0       0       0       0       0       0       0       0       0       0       0       0       0       0       0       0       0       0       0       0       0       0       0       0       0       0       0       0      
H184357 0    prot    789 HIST1H1B            0       0       0       0       0       0       0       0       0       0       0       0       0       0.1085  0       0       0       0       0       0       0.1058  0.04905 0       0       0.03847 0.04676 0.08253 0      
H216331 0    pseu    205 HIST1H1PS1          0.05962 0.2529  0.08605 0.1029  0.09191 0       0.03253 0       0.1357  0.08644 0.8729  0.1881  0.3101  0.5295  0       0       0.1664  0.1056  0       0.07593 0.1949  0.17595 0.1682  0.09368 0.2995  0.09571 0.4578  0.1844 
H224447 0    pseu    222 HIST1H1PS2          0       0       0       0       0       0       0       0       0       0       0       0       0       0       0       0       0       0       0       0       0       0       0       0       0       0       0       0      
H180573 0    prot   1666 HIST1H2AC           8.387   4.118   5.258   12.05   9.913   8.987   7.073   9.372   7.624   10.65   24.82   4.641   9.339   7.085   5.049   9.303   8.066   7.628   3.425   18.57   12.06   10.771  14.73   6.15    16.45   14.39   22.71   16.55  
H196787 0    prot   2238 HIST1H2AG           0.06861 0.03428 0.0372  0.08428 0.1486  0.06563 0.09678 0.03928 0.1411  0.0592  0.2196  0.06498 0.08273 3.114   0.06934 0.1059  0.08658 0.2018  0.03197 0.1299  0.301   0.2734  0.1779  0.3224  0.215   0.1203  0.5497  0.1944 
H184825 0    prot    456 HIST1H2AH           0       0       0       0       0       0       0       0       0.123   0       0.08805 0.03802 0       1.403   0       0.09197 0.04042 0.04293 0       0       0.2118  0.08635 0       0.03892 0.08251 0.04911 0.1741  0.03671
H196747 0    prot    530 HIST1H2AI           0       0       0       0       0       0       0       0       0.04032 0.03414 0.1214  0       0.03134 0.1194  0       0       0       0.02742 0       0       0.1199  0.07465 0.06447 0       0.1029  0.0363  0.1997  0      
H182611 0    prot    495 HIST1H2AJ           0       0       0       0       0       0       0       0       0       0       0       0       0       0.07316 0       0       0       0       0       0       0       0       0       0       0       0       0.09345 0      
H184348 0    prot    459 HIST1H2AK           0.1866  0.9238  0.1998  0.2641  0.2636  0.5636  0.54885 0.3182  0.3435  0.2535  0.5517  0.723   1.498   3.026   0.1936  0.2776  0.3386  0.2433  0.2642  0.2668  0.2998  0.32175 0.4243  0.6982  0.5992  0.1489  0.5334  1.058  
H198374 0    prot    572 HIST1H2AL           0       0       0       0       0       0       0       0       0       0       0.06745 0       0       0.1965  0       0       0.03988 0       0       0       0.06474 0.02926 0.03511 0       0.0652  0.02664 0.2062  0      
H233224 0    prot    139 HIST1H2AM           0       0       0       0       0       0       0       0       0       0       0       0       0       0       0       0       0       0       0       0       0       0       0       0       0       0       0       0      
H216436 0    pseu    330 HIST1H2APS1         0       0       0       0       0       0       0       0       0       0.05831 0       0       0       15.75   0       0       0       0       0       0       0       0       0       0       0       0       0       0      
H242387 0    pseu    115 HIST1H2APS2         0       0       0       0       0       0       0       0       0       0       0       0       0       0       0       0       0       0       0       0       0       0       0       0       0       0       0       0      
H218281 0    pseu    133 HIST1H2APS3         0       0       0       0       0       0       0       0       0       0       0.1912  0       0       0       0       0       0.1103  0       0       0       0       0       0       0       0       0.103   0       0      
H218690 0    pseu    347 HIST1H2APS4         0       0       0       0       0       0       0       0       0       0       0       0       0       0.1011  0       0       0       0       0       0       0       0       0       0       0       0       0       0      
H223383 0    pseu    363 HIST1H2APS6         0       0       0       0       0       0       0       0       0       0       0       0       0       0       0       0       0       0       0       0       0       0       0       0       0       0       0       0      
H180596 0    prot    832 HIST1H2BC           0.8755  0.2274  0.5289  0.9399  0.8165  0.7535  0.7552  2.587   1.131   1.074   3.463   0.3255  0.8019  3.509   1.025   0.9474  1.411   0.7993  0.3888  2.351   0.8354  0.65335 0.9232  0.7752  2.136   1.565   1.628   1.009  
H178762 0    pseu    377 HIST1H2BPS1         0       0       0       0       0       0       0       0       0       0       0       0       0       0.8878  0       0       0       0       0       0       0       0       0       0       0       0       0       0      
H217646 0    pseu    339 HIST1H2BPS2         0       0       0       0       0       0       0       0       0       0       0       0       0       0.1453  0       0       0       0       0       0       0       0       0       0       0       0       0       0      
H226908 0    pseu    340 HIST1H2BPS3         0       0       0       0       0       0       0       0       0       0       0       0       0       0.127   0       0       0       0       0       0       0       0       0       0       0       0       0.03986 0      
H220875 0    pseu    416 HIST1H3PS1          0       0       0       0       0       0       0       0       0       0       0       0       0       0       0       0       0       0       0       0       0       0       0       0       0       0       0       0      
H198327 0    prot    415 HIST1H4F            0       0       0       0       0       0       0       0       0       0       0       0       0       0.148   0       0       0       0       0       0       0       0       0       0       0       0       0       0      
H197914 0    prot    353 HIST1H4K            0.1069  0.1062  0.1255  0.1351  0.05439 0.2037  0.02458 0       0.1378  0.04796 0.06347 0.0609  0.07681 0.2559  0       0.05171 0.03228 0.05527 0       0.1202  0.1667  0.11039 0.05233 0.06943 0.136   0.03798 0.2186  0.1516 
H217862 0    pseu    264 HIST1H4PS1          0       0       0       0       0       0       0       0       0       0       0       0       0.07941 0.1622  0       0       0       0       0       0       0       0.03016 0       0       0       0       0       0      
H223345 0    pseu    754 HIST2H2BA           0.5704  3.928   0.5765  0.4892  0.7928  0.5069  0.4023  0.04016 0.7746  0.2804  0.6327  0.8928  5.128   0.7863  0.2329  0.3498  0.3606  1.991   0.3466  0.04831 0.1597  0.4924  1.533   0.5272  0.4563  0.426   0.8899  1.422  
H240929 0    pseu    474 HIST2H2BB           0.5113  1.356   0.4284  0.4489  0.6889  0.5379  0.24355 0       0.3149  0.2316  0.5047  0.7022  7.14    0.9858  0.2085  0.4007  0.3645  3.33    0.3886  0.03707 0.2684  0.306   4.691   0.4703  0.67    0.3211  2.338   0.631  
H203819 0    pseu    579 HIST2H2BC           0.1072  0.3801  0.07408 0.1038  0.0645  0.1336  0.09557 0.03699 0.3877  0.1211  0.3929  0.253   0.2321  0.4574  0.108   0.1785  0.2851  0.1868  0.1192  0.09367 0.3352  0.2137  0.1781  0.2179  0.3474  0.3179  0.4009  0.2467 
H220323 0    pseu    492 HIST2H2BD           0.0515  0.3805  0.0406  0.06223 0.03965 0.07261 0.0466  0.01584 0.2832  0.08571 0.2679  0.197   0.1643  0.1387  0.06076 0.1155  0.1542  0.147   0.06588 0.03715 0.2015  0.1765  0.09906 0.1743  0.1745  0.1575  0.2049  0.1414 
H184678 0    prot   2222 HIST2H2BE           9.393   14.06   6.116   12.46   11      9.27    26.905  19.59   17.06   8.632   40.19   5.853   29.43   11.48   3.59    7.833   14.21   12.8    2.992   5.194   7.555   11.0615 9.091   9.858   18.18   33.4    13.05   10.15  
H213244 0    pseu    331 HIST2H3DP1          0.2119  0.9612  0.2257  0.2044  0.2958  0.1849  0.19783 0       0.5406  0.1595  0.3923  0.7674  3.31    0.5343  0.1908  0.2791  0.1876  0.8509  0.2162  0       0.1271  0.284   0.9003  0.4277  0.2854  0.2404  0.5627  0.801  
H181201 0    pseu    523 HIST3H2BA           0       0.3469  0.02569 0       0.03057 0.07696 0       0       0       0       0       0       0       0       0       0       0       0       0       0       0       0       0       0       0       0       0.04142 0      
H228612 0    pseu   2736 HK2P1               0.00228 0       0       0.00747 0.0074  0       0.03139 0.1549  0.03007 0       0.0818  0       0.1457  0.5547  0.09895 0.08379 0.1184  0.07782 0.01241 0       0.09646 0.14652 0.01678 0.05126 0.1037  0.08016 0.0366  0.04143
H257551 0    othe    269 HLA-AS1             0       0       0.02315 0.1771  0.06966 0       0.05745 0.1574  0.316   0       0.1912  0.1979  0.07914 0       0.408   0.3418  0.06275 0       0.1222  0       0.1387  0.12912 0.04505 0.1967  0.2479  0.0784  0.08748 0.1363 
H231389 0    prot   2781 HLA-DPA1            7.072   5.172   3.169   7.528   12.54   4.038   10.776  4.54    22.23   26.11   20.52   25.76   6.942   5.579   57.69   44.32   22.42   11.43   5.171   5.844   56.32   18.585  30      34.37   118.6   22.45   156.6   24.64  
H231461 0    pseu    729 HLA-DPA2            0       0.0877  0       0       0       0       0       0       0       0       0       0       0       0       0       0       0       0       0       0       0       0       0       0       0       0       0.02693 0      
H237398 0    pseu    227 HLA-DPA3            0       0.5119  0       0       0.07921 0.07648 0       0       0       0       0       0       0       0       0       0       0       0       0       0       0       0       0       0       0       0       0.08604 0      
H223865 0    prot   2757 HLA-DPB1            3.623   6.951   2.203   4.178   7.183   2.558   5.5505  2.338   8.368   13.32   12.3    13.38   4.664   3.454   27.92   21.45   12.14   7.703   3.849   3.754   29.16   10.785  15.22   18.97   64.14   14.75   103.5   13.43  
H224557 0    pseu   2807 HLA-DPB2            0.1551  0.6973  0.05701 0.1132  0.2163  0.1507  0       0       0.00999 0.0135  0.02954 0.00792 0       0.02162 0.02914 0.03058 0.01867 0.01562 0       0.00784 0.09146 0.01444 0.0434  0.01806 0.1561  0.011   0.443   0.01192
H223534 0    othe    309 HLA-DQB1-AS1        0.0561  0       0.1154  0.1332  0.1886  0       0.21705 0.1897  0.4446  0.4283  1.244   0.6524  0.2558  0.2606  1.983   1.842   1.01    0.1896  0.05222 0.1719  1.297   0.2577  0.145   0.3727  4.347   1.402   6.093   0.7205 
H226030 0    pseu    354 HLA-DQB3            0       0       0       0       0       0       0       0       0       0       0       0       0       0       0       0       0       0       0       0       0       0       0       0       0       0       0       0      
H204287 0    prot   1275 HLA-DRA             27.07   4.396   7.729   31.23   44.78   14.44   35.43   19.68   79.05   128.4   79.39   91.73   23.19   16.35   290.6   203.9   90.62   58.71   20.62   21.61   416.4   69.46   136.9   138.3   588     101.5   804.9   93.79  
H229391 0    pseu   1320 HLA-DRB6            0.149   0.04708 0.07011 0.1528  0.1669  0.1279  0.67405 0.2685  0.7733  1.4     0.9368  1.115   0.2717  0.2429  3.27    2.753   0.9953  0.719   0.1687  0.3534  3.002   0.8897  1.229   1.483   6.906   1.103   8.364   1.382  
H196301 0    pseu    341 HLA-DRB9            0       0       0       0       0       0       0       0       0       0       0       0       0       0.09075 0       0       0       0       0       0       0.05107 0       0       0       0.04224 0.05818 0       0      
H214922 0    othe   2355 HLA-F-AS1           0.199   0.3932  0.2009  0.1511  0.2165  0.4284  0.55555 0.1276  0.6889  0.3255  0.9609  1.456   1.163   0.2609  0.7964  0.8536  0.7205  0.5261  0.3125  0.3046  1.066   0.69255 0.6901  0.9174  1.19    0.5235  1.682   0.9691 
H206341 0    pseu   1304 HLA-H               1.077   2.906   1.115   1.081   1.32    1.13    1.968   0.6926  4.337   8.223   6.327   9.104   9.558   1.552   5.437   6.778   4.821   4.163   2.501   2.915   12.59   5.2315  5.311   5.236   7.672   3.924   9.392   8.182  
H204622 0    pseu    837 HLA-J               0.4172  0.601   0.3687  0.4099  0.5931  0.4361  0.86705 0.3056  1.262   2.511   1.891   2.277   1.822   1.924   1.925   2.27    1.919   1.564   0.9628  0.709   4.201   2.054   4.577   1.274   3.817   1.719   5.278   3.522  
H230795 0    pseu    700 HLA-K               0.5947  0.7085  0.7343  0.5718  0.6304  0.7172  0.7343  0.279   2.129   2.548   3.381   3.524   5.507   3.26    1.635   2.187   1.38    1.886   1.026   1.956   5.575   1.9605  1.262   1.369   3.444   1.143   3.53    2.033  
H243753 0    pseu   4887 HLA-L               0.4546  0.8993  0.9309  0.4767  0.6423  0.5077  0.27455 0.1196  0.7201  0.5531  0.741   0.9855  0.5506  0.5401  0.8317  0.8171  0.6087  0.4323  0.244   0.1166  0.7419  0.52805 0.6676  0.8085  1.232   0.3915  1.153   0.7337 
H224372 0    pseu    134 HLA-N               0       0       0       0       0       0       0       0       0       0       0       0       0       0       0       0       0       0       0       0       0       0       0       0       0       0       0       0      
H261548 0    pseu    742 HLA-P               0       0       0       0       0       0       0       0       0       0       0       0       0       0.2041  0       0       0       0       0       0       0       0       0       0       0       0       0       0      
H225851 0    pseu     51 HLA-S               0       0       0       0       0       0       0       0       0       0       0       0       0       0       0       0       0       0       0       0       0       0       0       0       0       0       0       0      
H231130 0    pseu    446 HLA-T               0       0.09248 0.03659 0       0       0.03073 0.01483 0       0.03997 0       0.04542 0.06531 0.09669 0.04497 0.04079 0.04649 0.04458 0       0       0       0.046   0.04076 0.05896 0.04219 0.04598 0.01603 0.03552 0.08099
H228078 0    pseu    185 HLA-U               0.1813  0.2969  0.1547  0.1262  0.211   0.1279  0.2179  0.08142 0.3453  0.5222  0.5464  0.6875  1.365   0.2925  0.3155  0.4021  0.6295  0.4079  0.2487  0.2481  1.222   0.50835 0.3305  0.3546  0.4401  0.3696  0.9175  0.4275 
H181126 0    pseu   4554 HLA-V               0.08053 0.1774  0.07304 0.07476 0.1516  0.2611  0.01747 0       0.05625 0.1272  0.2561  0.01945 0.05602 2.723   0.01342 0.05294 0.1195  0.04016 0.152   0.03147 0.05649 0.01249 0.06357 0.02133 1.541   0.2643  0.06451 0.1749 
H235290 0    pseu    766 HLA-W               0.02681 0.186   0.04428 0.02702 0.04536 0.05076 0.10921 0.06053 0.1733  0.1013  0.1991  0.294   0.243   0.133   0.1622  0.193   0.1994  0.1563  0.1236  0.05689 0.2314  0.20005 0.168   0.2554  0.3017  0.101   0.2996  0.2794 
H235301 0    pseu     74 HLA-Z               0       0       0       0       0       0       0       0       0       0       0       0       0       0       0       0       0       0       0       0       0       0       0       0       0       0       0       0      
H237646 0    othe    529 HLCS-IT1            0       0.03769 0       0       0       0       0.01258 0       0.1059  0.04029 0.05453 0.0305  0       0.7691  0.0405  0.05742 0.09342 0.02745 0       0.06712 0.05438 0.01766 0       0.03503 0.05638 0.08966 0.03327 0.05402
H218194 0    pseu    498 HLFP1               0       0       0       0       0       0       0       0       0       0       0       0       0       0       0       0       0       0       0       0       0       0       0       0       0       0       0       0      
H239718 0    othe    236 HLTF-AS1            0       0       0       0       0       0       0       0       0       0       0       0       0       0       0       0       0       0       0       0       0       0       0       0       0       0       0       0      
H230613 0    othe    245 HM13-AS1            0.05502 0.1439  0.0518  0.06415 0.07946 0.07072 0.1579  0.211   0.08331 0.09937 0.08181 0.06556 0.0679  0.3642  0.08463 0.07066 0.08143 0.1217  0.082   0.3452  0.1225  0.08417 0.2127  0.08036 0.1391  0.06326 0.1743  0.321  
H235313 0    othe    354 HM13-IT1            0.1395  0.7903  0.2434  0.1501  0.2984  0.2547  0.23555 0.1045  0.3537  0.3754  0.5771  0.477   0.606   0.4381  0.3969  0.4566  0.8591  0.4803  1.023   0.4321  0.4759  0.33225 0.6671  0.3654  0.629   0.3595  0.7359  0.9399 
H259196 0    othe    345 HMBOX1-IT1          0       0       0       0       0       0       0       0       0       0       0       0       0       0       0       0       0       0       0       0       0       0       0       0       0       0       0       0      
H183624 0    prot   2775 HMCES               11.88   17.35   18.45   10.08   15.22   18.38   12.065  13.65   14.47   11.62   15.1    14.06   15.39   28.96   19.27   17.96   13.56   11.5    4.816   10.61   14.83   14.01   10.57   12.94   14.08   18.12   16.39   12.97  
H148357 0    prot  10218 HMCN2               0.05771 0.06537 0.1203  0.05389 0.2812  0.09617 1.18    1.746   1.199   0.4055  2.004   6.393   0.2006  3.556   3.134   0.9388  0.483   1.187   0.1742  0.176   6.135   10.813  0.07445 0.2595  1.067   1.049   0.1486  1.471  
H236683 0    pseu   1061 HMGA1P1             0       0       0       0       0       0       0       0       0       0       0       0       0       0.02699 0       0       0       0       0       0       0       0       0       0       0       0       0       0      
H248641 0    pseu    323 HMGA1P2             0.1573  1.255   0.4046  0.1765  0.2562  0.2981  0.2215  0.273   0.6073  0.4963  0.8141  0.598   0.7116  0.5049  0.7144  0.7409  1.032   0.6757  0.8121  0.3024  1.161   0.5859  0.4628  0.4101  0.5795  0.9008  0.6661  0.8996 
H258011 0    pseu    323 HMGA1P3             0       0       0       0       0       0       0       0       0.06351 0       0.1145  0       0.05287 0.1246  0       0       0       0       0       0       0.05601 0       0       0       0       0       0       0      
H234705 0    othe    332 HMGA1P4             0       0       0       0.04093 0.05654 0.03496 0       0       0.5334  0.4279  0.0812  0.07132 0.1617  0.03496 0.08543 0.1635  0.3604  0.3294  0.1923  0.1021  0.5405  0.22325 0.2989  0       0.3248  0.1173  1.545   1.142  
H233313 0    pseu    270 HMGA1P5             0       0       0       0       0       0       0.01638 0       0.2208  0       0.09699 0       0       0       0       0       0.1526  0.08366 0       0       0.1018  0.04548 0       0       0.07496 0.08055 0       0.1857 
H233440 0    pseu    390 HMGA1P6             0       0       0       0       0       0       0       0       0       0       0       0       0       0       0       0       0       0       0       0       0       0       0       0       0       0       0       0      
H216753 0    pseu    501 HMGA1P7             0.211   0       0.1105  0.147   0.1427  0.1044  0       0       0       0       0       0       0       0       0       0       0       0       0       0       0       0       0       0       0       0       0       0      
H233155 0    pseu    218 HMGA1P8             0.09031 0.1688  0.1752  0.1613  0.1147  0.1931  0       0       0.1283  0.2938  0.1036  0.3165  0.4316  2.243   0       0.09577 0.1422  0.1343  0.08547 0       0.171   0.08353 0.06883 0.08005 0.1855  0       0.2574  0.3696 
H124097 0    pseu    635 HMGB1P1             1.175   1.169   0.884   1.105   1.27    0.9166  0.64825 0.7401  1.688   0.8096  1.519   1.974   1.37    1.197   1.387   1.454   0.8723  0.9531  0.5002  0.5443  1.203   1.5125  0.9341  1.213   1.158   0.868   1.814   1.406  
H213707 0    pseu    562 HMGB1P10            1.715   1.056   1.005   1.511   1.562   1.207   0.6325  2.241   1.521   0.97    1.887   2.003   1.597   1.311   1.833   1.855   1.114   1.155   1.769   1.043   1.474   1.5985  1.019   1.638   1.392   1.317   1.778   1.8    
H230547 0    pseu    474 HMGB1P11            0       0       0       0       0       0       0       0       0       0.02671 0       0       0.06776 0.01287 0       0       0.05091 0       0       0       0.05351 0       0       0       0       0       0       0      
H223904 0    pseu    597 HMGB1P12            0       0       0       0       0       0       0       0       0       0       0       0       0       0       0       0       0       0       0       0       0       0       0       0       0       0       0       0      
H220557 0    pseu    641 HMGB1P13            0       0.0506  0       0.05124 0.04114 0       0       0       0       0       0       0       0       0       0       0       0       0       0       0       0       0       0       0       0       0       0       0      
H180189 0    pseu    625 HMGB1P14            0.06165 0.379   0.08073 0.07542 0.0832  0.1144  0.11419 0.04708 0.134   0.1126  0.2643  0.2724  0.3059  0.2478  0.1362  0.143   0.2445  0.1464  0.0897  0.1091  0.2015  0.1632  0.1608  0.1285  0.2052  0.1338  0.2202  0.3122 
H238190 0    pseu    434 HMGB1P15            0       0       0       0       0       0       0       0       0       0       0       0       0       0       0       0       0       0       0       0       0       0       0       0       0       0       0       0      
H229384 0    pseu    539 HMGB1P16            0.02634 0       0       0       0.03329 0       0       0       0       0       0       0       0       0       0       0       0       0       0       0       0       0       0       0       0       0       0       0      
H217482 0    pseu    627 HMGB1P17            0       0       0       0       0       0       0       0       0       0       0       0       0       0.03446 0       0       0       0       0       0       0       0       0       0       0       0       0       0      
H236407 0    pseu    618 HMGB1P18            0       0       0       0       0       0       0       0       0       0       0       0       0       0       0       0       0       0       0       0       0       0       0       0       0       0       0       0      
H253463 0    pseu    576 HMGB1P19            0       0.2642  0.05944 0       0       0.04965 0       0       0       0       0       0       0       0.05887 0       0       0       0       0       0       0       0       0       0       0.0112  0       0.03566 0      
H219163 0    pseu    676 HMGB1P20            0       0       0       0       0       0       0       0       0       0       0       0       0       0.9516  0       0       0       0       0       0       0       0       0       0       0       0       0.05811 0      
H248909 0    pseu    580 HMGB1P21            0       0       0       0       0       0       0       0       0.04838 0       0       0.04507 0.07722 0.07106 0       0.02833 0.04162 0       0       0       0.03493 0       0.03011 0.04504 0       0       0       0      
H250721 0    pseu    123 HMGB1P22            0       0       0       0       0       0       0       0       0       0       0       0       0       0       0       0       0       0       0       0       0       0       0       0       0       0       0       0      
H253770 0    pseu    567 HMGB1P23            0       0       0       0       0       0       0       0       0       0       0       0       0       0       0       0       0       0       0       0       0       0       0       0       0       0       0       0      
H254982 0    pseu    856 HMGB1P24            0.07096 0.06777 0.05041 0.0697  0.06994 0.05629 0.05087 0.03058 0.06526 0.09716 0.2442  0.065   0.106   0.2298  0.06767 0.07436 0.1262  0.03401 0       0.1261  0.04205 0.04917 0.03343 0.07298 0.1063  0.1776  0.05873 0.1107 
H230886 0    pseu    606 HMGB1P25            0       0       0       0       0       0       0       0       0       0       0       0       0       0       0       0       0       0       0       0       0       0       0       0       0       0       0       0      
H225984 0    pseu    627 HMGB1P26            0       0       0       0       0       0       0       0       0       0       0       0       0       0.02561 0       0       0       0       0       0       0       0       0       0       0       0       0       0      
H230611 0    pseu    602 HMGB1P27            0       0       0       0       0       0       0       0       0       0.01107 0.02437 0.02989 0.02239 0.03518 0.07697 0.04855 0.02039 0       0       0.111   0       0       0       0       0.03673 0       0       0.03086
H249745 0    pseu    549 HMGB1P28            0       0       0       0       0       0       0       0       0       0       0       0       0       0       0       0       0       0       0       0       0       0       0       0       0       0       0       0      
H250862 0    pseu    498 HMGB1P29            0       0       0       0       0       0       0       0       0       0       0       0       0       0       0       0       0       0       0       0       0       0       0       0       0       0       0       0      
H250011 0    pseu     71 HMGB1P3             0       0       0       0       0       0       0       0       0       0       0       0       0       0       0       0       0       0       0       0       0       0       0       0       0       0       0       0      
H244089 0    pseu    605 HMGB1P30            0       0       0       0       0       0       0       0       0       0       0       0       0       0       0       0       0       0       0       0       0       0       0       0       0       0       0.03272 0      
H233266 0    pseu    426 HMGB1P31            0.2835  0.2467  0.1888  0.261   0.2475  0.2206  0.3074  0.34    0.4213  0.2672  0.639   0.7098  0.5684  0.5393  0.6196  0.5801  0.545   0.3257  0.3549  0.2012  0.278   0.3936  0.2544  0.5824  0.4835  0.5131  0.5265  0.6185 
H226837 0    pseu    563 HMGB1P32            0       0       0       0       0       0       0       0       0       0       0       0       0       0       0       0       0       0       0       0       0       0       0       0       0       0       0       0      
H251566 0    pseu      2 HMGB1P35            0       0       0       0       0       0       0       0       0       0       0       0       0       0       0       0       0       0       0       0       0       0       0       0       0       0       0       0      
H243873 0    pseu    574 HMGB1P36            0       0       0       0       0       0       0       0       0       0       0       0       0       0       0       0       0       0       0       0       0       0       0       0       0       0       0       0      
H213467 0    pseu    608 HMGB1P37            0.05972 0       0.06045 0.05663 0.04749 0       0       0       0       0       0       0.03003 0       0.01982 0       0       0       0       0       0       0       0.0194  0       0.01822 0       0       0       0      
H243877 0    pseu    576 HMGB1P38            0       0       0       0       0       0       0       0       0       0       0       0       0       0       0       0       0       0       0       0       0       0       0       0       0       0       0       0      
H203489 0    pseu    879 HMGB1P39            0       0       0       0       0       0       0.05569 0.01568 0.03697 0       0       0.04581 0       0       0.02641 0       0       0       0       0       0       0.02271 0       0.04662 0.03321 0       0       0      
H214821 0    pseu    566 HMGB1P4             0       0       0       0       0       0       0       0       0       0       0       0       0       0       0       0       0       0       0       0       0       0       0       0       0       0       0       0      
H253516 0    pseu    439 HMGB1P41            0.1331  0.1716  0.08641 0.1524  0.1418  0.1046  0.06681 0       0.1278  0       0.09987 0.1966  0.4233  0.3114  0.06423 0.08938 0.1611  0.03509 0.1629  0       0.03155 0.06579 0.0399  0.1804  0.07745 0.03551 0       0.08946
H254735 0    pseu    552 HMGB1P42            0       0       0       0       0       0       0       0       0       0       0       0       0       0.1277  0       0       0       0       0       0       0       0       0       0       0       0       0       0      
H248956 0    pseu    571 HMGB1P44            0       0.03013 0       0       0       0       0       0       0       0       0       0       0       0.06405 0       0       0       0       0       0       0       0       0       0       0       0       0       0      
H229316 0    pseu    651 HMGB1P45            0       0       0       0       0       0       0       0       0       0       0       0       0       0.2189  0       0       0       0       0       0       0       0       0       0       0       0       0       0      
H254146 0    pseu    609 HMGB1P46            0       0       0       0       0       0       0       0       0       0       0       0       0       0.03349 0       0       0       0       0       0       0       0       0       0       0       0       0       0      
H249338 0    pseu    588 HMGB1P47            0       0       0       0       0       0       0       0       0       0       0       0       0       0       0       0       0       0       0       0       0       0       0       0       0       0       0       0      
H234379 0    pseu    595 HMGB1P48            0       0       0       0       0       0       0       0       0       0       0       0       0       0       0       0       0       0       0       0       0       0       0       0       0       0       0       0      
H132967 0    pseu   1110 HMGB1P5             13.48   11.29   10.12   12.99   14.93   12.16   7.442   10.34   16.72   11.23   18.83   23.06   17.47   11.29   18.63   18.84   12.76   12.37   6.221   6.547   16.2    15.76   11.4    16.07   14.86   12.43   17.36   17.77  
H231148 0    pseu    611 HMGB1P7             0       0       0       0       0       0       0       0       0       0       0       0       0       0       0       0       0       0       0       0       0       0       0       0       0       0       0       0      
H259699 0    pseu    948 HMGB1P8             0.08527 0.1805  0.09198 0.09247 0.09575 0.09709 0.08339 0.08285 0.08325 0.105   0.1278  0.1981  0.1188  0.1399  0.1236  0.1206  0.1076  0.1004  0.05233 0.08316 0.135   0.11145 0.1013  0.126   0.1247  0.08406 0.1619  0.1195 
H224159 0    pseu    644 HMGB1P9             0       0       0       0       0       0       0       0       0       0       0       0       0       0       0       0       0       0       0       0       0       0       0       0       0       0       0.03211 0      
H267736 0    pseu    612 HMGB2P1             0       0.153   0       0       0       0       0.0238  0.06875 0       0.1011  0       0       0.04498 1.118   0       0.02813 0.06325 0.1164  0.04403 0.03221 0.03558 0       0.07783 0.04688 0.07125 0.0251  0.2267  0.1508 
H225336 0    pseu    571 HMGB3P1             0       0.1474  0       0       0       0       0       0       0       0       0       0       0       0       0       0       0       0       0       0       0       0       0       0       0       0       0       0      
H223656 0    pseu    570 HMGB3P10            0.2846  0       0.1268  0.2707  0.1915  0.1878  0.33525 0.2333  0.04914 0.1165  0.1182  0.2055  0.1325  0.05962 0.486   0.4533  0.2251  0.07481 0.02838 0.191   0.08928 0.077   0.2481  0.03417 0.306   0.3127  0.1394  0.07297
H213301 0    pseu    603 HMGB3P11            0       0       0       0       0       0       0       0       0       0       0       0       0       0       0       0       0       0       0       0       0       0       0       0       0       0       0       0      
H237603 0    pseu    555 HMGB3P12            0       0       0       0       0       0       0       0       0       0       0       0       0       0.04472 0       0       0       0       0       0       0       0       0       0       0       0       0       0      
H214288 0    pseu    525 HMGB3P13            0       0       0       0       0       0       0       0       0       0       0       0       0       0       0       0       0       0       0       0       0       0       0       0       0       0       0       0      
H231845 0    pseu    598 HMGB3P14            0       0.03331 0       0       0       0       0.04102 0.03102 0.1319  0       0.2539  0.2044  0.3335  0.07732 0.2062  0.2493  0.289   0.07262 0.05734 0       0.08692 0.06786 0.04783 0.09739 0.1272  0.3447  0       0.1742 
H250897 0    pseu    573 HMGB3P15            0       0       0       0       0       0       0       0       0       0       0       0       0       0.0731  0       0       0       0       0       0       0       0       0       0       0       0       0       0      
H248430 0    pseu    286 HMGB3P16            0       0       0       0       0       0       0       0       0       0       0       0       0       0       0       0       0       0       0       0       0       0       0       0       0       0       0       0      
H249400 0    pseu    648 HMGB3P17            0       0       0       0       0       0       0       0       0       0       0       0       0       0.04103 0       0       0       0       0       0       0       0       0       0       0       0       0       0      
H220184 0    pseu    589 HMGB3P18            0       0       0       0       0       0       0       0       0       0       0       0       0       0.4061  0       0       0       0       0       0       0       0       0       0       0       0       0       0      
H217085 0    pseu    559 HMGB3P19            0       0       0       0       0       0       0       0       0       0       0       0       0       0       0       0       0       0       0       0       0       0       0       0       0       0       0       0      
H231470 0    pseu    583 HMGB3P2             0       0       0       0       0       0       0       0       0       0       0       0       0       0.05881 0       0       0       0       0       0       0       0       0       0       0       0       0       0      
H226059 0    pseu    599 HMGB3P20            0       0       0       0       0       0       0       0       0       0       0       0       0       0.1694  0       0       0       0       0       0       0       0       0       0       0       0       0       0      
H224551 0    pseu    546 HMGB3P21            0       0       0       0       0       0       0       0       0       0       0       0       0       0       0       0       0       0       0       0       0       0       0       0       0       0       0       0      
H225051 0    pseu    602 HMGB3P22            1.984   1.087   1.259   1.879   2.398   2.188   0.49845 0.3454  0.6072  0.4383  0.4052  0.6715  1.199   13.53   0.2816  0.4179  0.333   0.4182  0.9966  0.3047  0.2887  0.64745 0.6117  0.4421  0.2916  0.3099  0.6287  0.8751 
H235148 0    pseu    584 HMGB3P23            0       0       0       0       0       0       0       0       0       0       0       0       0       0       0       0       0       0       0       0       0       0       0       0       0       0       0       0      
H215283 0    pseu    620 HMGB3P24            0.3316  0.5282  0.238   0.3906  0.2652  0.3067  0.21935 0.2074  0.4121  0.4104  0.5554  0.7088  0.5221  1.457   0.6057  0.6082  0.4099  0.4632  0.2803  0.1439  0.7541  0.42    0.297   0.4363  0.7727  0.7362  0.9473  1.033  
H259428 0    pseu    581 HMGB3P26            0       0       0       0       0       0       0       0       0       0       0       0       0       0       0       0       0       0       0       0       0       0       0       0       0       0       0       0      
H267132 0    pseu    560 HMGB3P27            0       0       0       0       0       0       0       0       0       0       0       0       0       0       0       0       0       1.077   0.5669  0       0       0       0       0       0       0       0       0      
H250730 0    pseu    398 HMGB3P3             0       0       0       0       0       0       0       0       0       0       0       0       0       0       0       0       0       0       0       0       0       0       0       0       0       0       0       0      
H213652 0    pseu    605 HMGB3P30            0       0       0       0       0       0       0       0       0       0       0       0       0       0       0       0       0       0       0       0       0       0       0       0       0       0       0       0      
H231929 0    pseu    594 HMGB3P31            0       0       0       0       0       0       0       0       0       0       0       0       0       0       0       0       0       0       0       0       0       0       0.05342 0       0       0       0       0      
H260828 0    pseu    560 HMGB3P32            0       0       0       0       0       0       0       0       0       0.07617 0       0       0       0.08414 0       0       0       0.3791  0.0709  0.06384 0.1537  0.0234  0       0       0.1209  0.07563 0.7755  0.04452
H228808 0    pseu    513 HMGB3P4             0       0.1349  0.02495 0       0.01221 0.01757 0.06222 0.07879 0.2187  0.03851 0.2232  0.1592  0.1693  0.2106  0.1509  0.1588  0.2347  0.09962 0.08556 0.05257 0.2184  0.10626 0.07208 0.07938 0.2006  0.3762  0.0988  0.1742 
H237642 0    pseu    611 HMGB3P5             0       0       0       0       0       0       0       0       0       0       0       0       0       0       0       0       0       0       0       0       0       0       0       0       0       0       0       0      
H213070 0    pseu    597 HMGB3P6             0       0       0       0       0       0       0       0       0       0       0       0       0       0       0       0       0       0       0       0       0       0       0       0       0       0       0       0      
H215399 0    pseu    610 HMGB3P7             0       0.2197  0       0.04754 0.03327 0       0.05592 0       0.09153 0.02339 0.1244  0       0       0.04249 0.2239  0.1316  0.1811  0.09058 0.02703 0.04263 0       0       0       3.375   0.2987  0.2665  0       0.06959
H227096 0    pseu    576 HMGB3P8             0       0       0       0       0       0       0       0       0       0       0.03817 0       0       0       0.1046  0       0       0       0       0       0       0       0       0       0       1.718   0       0      
H229992 0    pseu    582 HMGB3P9             0       0.1167  0.03534 0       0       0       0.03315 0       0.09643 0       0.07514 0.08269 0.1127  0.1361  0.04832 0.04867 0.07519 0.03931 0       0.03389 0.0485  0.0266  0.05054 0.06467 0.06713 0.07589 0       0.07441
H244101 0    pseu    552 HMGN1P10            0       0       0       0       0       0       0       0       0       0       0       0       0       0       0       0       0       0       0       0       0       0       0       0       0       0       0       0      
H248336 0    pseu    302 HMGN1P11            0       0       0       0       0       0       0       0       0       0       0       0       0       0.06452 0       0       0       0       0       0       0       0       0       0       0       0       0       0      
H247911 0    pseu    194 HMGN1P12            0       0       0       0       0       0       0       0       0       0       0.07803 0       0       0       0       0       0       0       0       0       0       0       0       0       0       0       0       0      
H249619 0    pseu    133 HMGN1P13            0       0       0       0       0       0       0       0       0       0       0       0       0       0       0       0       0       0       0       0       0       0       0       0       0       0       0       0      
H249439 0    pseu    516 HMGN1P14            0       0       0       0       0       0       0       0       0       0       0       0       0       0       0       0       0       0       0       0       0       0       0       0       0       0       0       0      
H250197 0    pseu    294 HMGN1P15            0       0.1409  0       0       0       0       0       0       0       0       0       0.05108 0       0.06522 0       0       0.0557  0       0.06189 0       0       0       0       0       0       0       0       0      
H249503 0    pseu    282 HMGN1P16            0       0       0       0       0       0       0       0       0       0       0       0       0       0       0       0       0       0       0       0       0       0       0       0       0       0       0       0      
H250787 0    pseu    294 HMGN1P17            0       0       0       0       0       0       0       0       0       0.2255  0       0       0       0       0       0       0       0       0       0       0       0       0       0       0       0       0       0.0664 
H224519 0    pseu    332 HMGN1P19            0       0       0       0       0       0       0       0       0       0       0       0       0       0       0       0       0       0       0       0       0       0       0       0       0       0       0       0      
H229046 0    pseu    309 HMGN1P2             0       0       0       0       0       0       0       0       0       0       0.07333 0.1267  0.07905 0.1135  0       0       0       0       0       0       0.04478 0.02634 0       0.05684 0.04885 0.07247 0       0.05259
H239539 0    pseu    226 HMGN1P20            0       0       0       0       0       0       0       0       0       0       0       0       0       0       0       0       0       0       0       0       0       0       0       0       0       0       0       0      
H226977 0    pseu    297 HMGN1P24            0       0       0       0       0       0       0       0       0.06144 0       0.04766 0.1183  0.1261  0.07868 0.112   0.07055 0.1375  0       0.06268 0       0       0       0.05307 0.05054 0       0       0       0.1487 
H259557 0    pseu    302 HMGN1P26            0       0       0.04674 0       0       0       0       0       0       0       0       0       0       0.142   0       0       0       0       0       0       0       0       0       0       0       0       0       0      
H254114 0    pseu    363 HMGN1P28            0       0       0       0       0       0       0       0       0       0       0       0       0       0       0       0       0       0       0       0       0       0       0       0       0       0       0       0      
H258967 0    pseu    299 HMGN1P3             0.3141  0.3776  0.8038  0.3473  0.4386  0.8747  1.85215 0.2674  3.373   0.8776  2.874   5.93    2.278   0.7756  2.398   3.887   4.024   1.641   0.7883  1.347   1.118   4.9515  1.025   9.261   2.837   1.898   1.224   1.423  
H235028 0    pseu    272 HMGN1P30            0       0       0       0       0       0       0       0       0       0       0       0       0       0       0       0       0       0       0       0       0       0       0       0       0       0       0       0      
H237589 0    pseu    254 HMGN1P32            0       0       0       0       0       0       0       0       0       0       0       0       0       0       0       0       0       0       0       0       0       0       0       0       0       0       0       0      
H230326 0    pseu    450 HMGN1P33            0       0       0       0       0       0       0       0       0       0       0       0       0       0       0       0       0       0       0       0       0       0       0       0       0       0       0       0      
H224755 0    pseu    288 HMGN1P34            0       0       0       0       0       0       0       0       0       0       0       0       0       0       0       0       0       0       0       0       0       0       0       0       0       0       0       0      
H172186 0    pseu    593 HMGN1P35            0       0       0       0       0       0       0       0       0       0       0       0       0       0       0       0       0       0       0       0       0       0       0       0       0       0       0       0      
H235734 0    pseu    302 HMGN1P36            0       0       0       0       0       0       0       0       0       0       0       0       0       0       0       0       0       0       0       0       0       0       0       0       0       0       0       0      
H229237 0    pseu    302 HMGN1P37            0       0       0       0       0       0       0.04448 0       0       0       0       0       0       0       0       0       0       0       0       0       0       0       0       0       0       0       0.1339  0      
H253954 0    pseu   1128 HMGN1P38            0.06692 0.08819 0.05603 0.04865 0.07773 0.04769 0.04655 0.01955 0.1517  0.07945 0.1482  0.1228  0.157   0.3554  0.07963 0.1066  0.1396  0.09948 0.06965 0.03389 0.1393  0.08009 0.1377  0.08371 0.1531  0.1213  0.1084  0.2194 
H224040 0    pseu    289 HMGN1P4             0.8828  0.9194  0.7295  0.7694  0.9862  0.9652  0.6784  0.1958  1.846   1.994   2.242   1.774   2.321   3.785   1.255   1.86    2.288   1.589   1.466   0.7716  2.278   1.562   1.804   1.239   2.008   2.13    2.153   2.738  
H230942 0    pseu    261 HMGN1P5             0       0       0       0       0       0       0       0       0       0       0       0       0       0       0       0       0       0       0       0       0       0       0       0       0       0       0.03059 0      
H224070 0    pseu    290 HMGN1P6             0       0       0       0       0       0       0       0       0       0       0       0       0       0       0       0       0       0       0       0       0       0       0       0       0       0       0       0      
H239614 0    pseu    271 HMGN1P7             0       0       0       0       0       0       0       0       0       0       0.08204 0       0       0       0       0       0.1438  0.08695 0.07044 0       0.07134 0.0898  0       0       0       0.1355  0       0      
H241120 0    pseu    287 HMGN1P8             0       0.105   0       0       0       0       0.07399 0       0.1819  0.05879 0.3726  0.2298  0.2981  0.1843  0.2883  0.3085  0.4057  0.1939  0.1633  0.06218 0.2297  0.1537  0.09317 0.1783  0.2617  0.2736  0.05944 0.3279 
H248377 0    pseu    297 HMGN1P9             0       0       0       0       0       0       0       0       0       0       0       0       0       0       0.07177 0       0       0       0       0       0       0       0       0       0       0       0       0      
H198830 0    prot   2506 HMGN2               29.08   44.33   23.71   26.45   34.44   29.54   21.24   21.97   48.42   38.65   61.29   75.28   94.32   49.35   49.66   57.53   47.26   40.07   33.27   21.65   56.17   52.04   46.9    46.78   61.97   52.8    76.2    75.74  
H231261 0    pseu    264 HMGN2P10            0       0       0       0       0       0       0       0       0       0       0       0       0       0.06399 0       0       0       0       0       0       0       0       0       0       0       0       0       0      
H232605 0    pseu    402 HMGN2P11            0       0       0       0       0       0       0       0       0       0       0       0       0       0       0       0       0       0       0       0       0       0       0       0       0       0       0       0      
H241810 0    pseu    273 HMGN2P13            0       0       0       0       0       0.2381  0       0       0       0       0       0       0       0       0       0       0       0       0       0       0       0       0       0       0       0       0       0      
H214578 0    pseu    281 HMGN2P15            1.203   0.6092  1.138   1.257   1.391   1.034   1.43795 1.17    2.518   1.379   3.623   2.752   4.752   1.103   12.19   11.16   3.654   1.343   0.4216  0.2617  2.654   1.45    0.8201  0.6985  3.205   1.624   2.112   3.185  
H231376 0    pseu    260 HMGN2P16            0       0       0       0       0       0       0       0       0       0       0       0       0       0       0       0       0       0       0       0       0       0       0       0       0       0       0       0      
H238249 0    pseu    742 HMGN2P17            0       0       0       0       0       0       0       0       0       0       0       0       0       0.06928 0       0       0       0       0       0       0       0       0       0       0       0       0       0      
H223452 0    pseu    275 HMGN2P18            0       0       0       0       0       0       0       0       0       0       0       0.04342 0       0       0       0       0       0       0       0       0       0.02432 0       0       0.03115 0       0       0.05143
H229367 0    pseu    264 HMGN2P19            0.8671  1.072   0.6722  0.8052  0.9522  0.7882  0.916   0.8653  2.333   1.038   2.136   2.556   2.684   1.503   2.392   2.114   1.338   1.34    0.9896  0.5964  1.874   2.2295  1.23    2.854   2.11    1.715   1.955   2.353  
H232963 0    pseu    272 HMGN2P20            0       0       0       0       0       0       0       0       0       0       0       0       0       0       0       0       0       0       0       0       0       0       0       0       0       0       0       0      
H228034 0    pseu    269 HMGN2P21            0       0       0       0       0       0       0       0       0       0       0       0       0       0       0       0       0       0       0       0       0       0       0       0       0       0       0       0      
H227259 0    pseu    174 HMGN2P22            0       0       0       0       0       0       0       0       0       0       0       0       0       0       0       0       0       0       0       0       0       0       0       0       0       0       0       0      
H236124 0    pseu    268 HMGN2P23            0       0       0       0       0       0       0       0       0       0       0       0       0       0       0       0       0       0       0       0       0       0       0       0       0       0       0       0      
H229072 0    pseu    272 HMGN2P24            0       0       0       0       0       0       0       0       0       0       0       0       0       0       0       0       0       0       0       0       0       0       0       0       0       0       0       0      
H228398 0    pseu    272 HMGN2P25            0       0       0       0       0       0       0       0       0       0       0       0       0       0       0       0       0       0       0       0       0       0       0       0       0       0       0       0      
H241203 0    pseu    338 HMGN2P26            0       0       0       0       0       0       0       0       0       0       0       0       0       0       0       0       0       0       0       0       0       0       0       0       0       0       0       0      
H232916 0    pseu    269 HMGN2P27            0       0       0       0       0       0       0       0       0       0       0       0       0       0.2059  0       0       0       0       0       0       0       0       0       0       0       0       0       0      
H236086 0    pseu    266 HMGN2P28            0       0       0       0       0       0       0.02547 0       0.06737 0       0.02466 0.07067 0.07602 0.2395  0.05413 0.07009 0.1947  0.08146 0.1493  0.06187 0.2362  0.11135 0.04116 0.07661 0.09162 0       0.1178  0.1579 
H230330 0    pseu    272 HMGN2P3             3.689   4.832   2.903   3.173   4.277   3.796   2.828   3.461   5.578   4.351   6.571   8.422   10.56   6.702   6.133   6.935   5.675   4.986   3.807   2.001   7.162   6.499   5.896   5.567   7.799   5.91    7.437   8.742  
H213721 0    pseu    255 HMGN2P30            0       0       0       0       0       0       0       0       0       0       0       0       0       0       0       0       0       0       0       0       0       0       0       0       0       0       0       0      
H214195 0    pseu    272 HMGN2P31            0       0       0       0       0       0       0       0       0       0       0       0       0       0       0       0       0       0       0       0       0       0       0       0       0       0       0       0      
H213558 0    pseu    268 HMGN2P32            0       0       0       0       0       0       0       0       0       0       0       0       0       0.1612  0       0       0       0       0       0       0       0       0       0       0       0       0       0      
H231471 0    pseu    268 HMGN2P34            0       0       0       0       0       0       0       0       0       0       0       0       0       0.1116  0       0       0       0       0       0       0       0       0       0       0       0       0       0      
H232875 0    pseu    269 HMGN2P35            0       0       0       0       0       0       0       0       0       0       0       0       0       0       0       0       0       0       0       0       0       0       0       0       0       0       0       0      
H228901 0    pseu    408 HMGN2P36            0       0       0       0       0       0       0       0       0       0       0       0       0       0       0       0       0       0       0       0       0       0       0       0       0       0       0       0      
H231726 0    pseu    264 HMGN2P38            0       0       0       0       0       0       0       0       0       0       0       0       0       0       0       0       0       0       0       0       0       0       0       0       0       0       0       0      
H214281 0    pseu    272 HMGN2P39            0       0       0       0       0       0       0       0       0       0       0       0       0       0.06982 0       0       0       0       0       0       0       0       0       0       0       0       0       0      
H249014 0    pseu    380 HMGN2P4             0       0       0       0       0.04205 0.1928  0       0       0       0       0       0       0       0       0       0       0       0       0       0       0       0       0       0       0       0       0       0      
H260602 0    pseu    390 HMGN2P40            0.0996  0.03695 0.1402  0.1093  0.1397  0.228   0       0       0       0       0       0       0.1282  0.1494  0       0       0       0       0       0       0       0       0.05705 0       0       0       0       0.1026 
H261620 0    pseu    411 HMGN2P41            0       0       0       0       0       0       0       0       0       0       0       0       0       0.05272 0       0       0       0       0       0       0       0       0       0       0       0       0       0      
H179362 0    pseu   2718 HMGN2P46            0.113   0.1249  0.1084  0.09821 0.1086  0.1631  0.06743 0.07161 0.1659  0.1733  0.2231  0.2994  0.3704  1.175   0.1524  0.2102  0.1636  0.5154  0.1502  0.0606  0.5289  0.78305 0.1346  0.1489  0.357   0.1788  0.2007  0.2621 
H259246 0    pseu    225 HMGN2P47            0       0       0       0       0       0       0       0       0       0       0       0       0       0       0       0       0       0       0.08951 0.3312  0       0       0       0       0       0       0       0      
H234664 0    pseu    272 HMGN2P5             17.99   25.16   15.76   15.84   20.31   20.67   16.64   20.44   33.43   23.02   37.98   48.27   61.41   45.32   30.64   34.57   32.54   27.82   20.57   10.11   39      35.845  36.38   28.61   39.78   28.35   41.02   46.55  
H257179 0    pseu    272 HMGN2P6             0       0       0       0       0       0       0       0       0       0       0       0       0       0       0       0       0       0       0       0       0       0       0       0       0       0       0       0      
H226427 0    pseu    272 HMGN2P7             0       0.08008 0       0       0       0       0       0       0       0       0       0       0       0       0       0       0       0       0       0       0       0       0       0       0       0       0       0      
H212769 0    pseu    266 HMGN2P8             0       0       0       0       0       0       0       0       0       0       0       0       0       0       0       0       0       0       0       0       0       0       0       0       0       0       0       0      
H180150 0    pseu    228 HMGN2P9             0       0       0       0       0       0       0       0       0       0       0       0       0       0       0       0       0       0       0       0       0       0       0       0       0       0       0       0      
H270362 0    othe   2799 HMGN3-AS1           0.4881  0.4735  0.4326  0.4114  0.4672  0.5275  0.6665  0.7998  0.6838  0.7789  0.7033  0.6288  0.397   0.7002  0.7793  0.7736  0.739   0.3967  0.3532  0.2399  0.4322  0.6261  0.5308  0.6626  0.4888  0.4169  0.373   0.779  
H183586 0    pseu    192 HMGN3P1             0       0       0       0       0       0       0       0       0       0       0       0       0       0.1058  0       0       0       0       0       0       0       0       0       0       0       0       0       0      
H158497 0    prot    382 HMHB1               0       0       0       0       0       0       0       0       0       0       0       0       0       0.6177  0       0       0       0       0       0       0       0       0       0       0       0       0       0      
H221887 0    prot   1123 HMSD                0.5683  0.2443  0.3522  1.051   0.8157  0.2229  0.07529 0       0.02884 0.04487 0.1115  0.05211 0.02942 0.3722  0.04489 0.04389 0.04892 0.06048 0.0309  0.09794 0.1694  0.07619 0.02328 0.1441  0.5089  0.165   0.2521  0.1985 
H241388 0    othe   1184 HNF1A-AS1           0       0       0       0       0       0       0       0       0       2.115   0       0       0       0       0       0       0       4.978   1.728   2.302   2.115   1.4545  0       0       0       0       0       0      
H228611 0    pseu   1248 HNF4GP1             0       0       0       0       0       0       0       0       0       0       0       0       0       0       0       0       0       0       0       0       0       0       0       0       0       0       0       0      
H218347 0    pseu    942 HNRNPA1P1           0       0.02251 0       0       0       0       0       0       0       0       0       0       0       0.03871 0       0       0       0       0       0       0       0       0       0       0       0       0       0      
H214223 0    pseu    961 HNRNPA1P10          5.521   7.599   3.674   5.453   6.347   4.766   3.658   3.11    12.55   7       12.02   14.29   26.44   4.453   10.16   12.14   8.006   8.34    7.204   2.456   8.228   8.4735  6.493   8.503   8.125   11.77   9.375   9.528  
H264315 0    pseu    955 HNRNPA1P11          0       0       0.04979 0       0       0       0       0       0       0       0       0       0       0.04241 0       0       0       0       0       0       0       0       0       0       0       0       0       0      
H220157 0    pseu    960 HNRNPA1P12          0       0       0       0       0       0       0       0       0       0       0       0       0.02057 0       0       0       0       0       0       0       0       0       0       0       0       0       0       0      
H213568 0    pseu    962 HNRNPA1P13          0       0       0       0       0       0       0       0       0       0       0       0       0       0       0       0       0       0       0       0       0       0       0       0       0       0       0       0      
H227638 0    pseu    934 HNRNPA1P14          0.07605 0.1298  0.0878  0.04253 0.0538  0.08443 0.07938 0       0.2609  0.1635  0.1794  0.3426  0.6395  0.2805  0.07821 0.1243  0.2653  0.1776  0.1319  0       0.2134  0.2238  0.1277  0.1385  0.1109  0.09273 0.09637 0.4019 
H214761 0    pseu    959 HNRNPA1P15          0       0       0       0       0       0       0       0       0.05856 0.1264  0.06285 0.06278 0.06176 30.61   0       0       0       0.03435 0       0       0       0       0.03583 0       0       0       0.04551 0.03017
H262333 0    pseu    671 HNRNPA1P16          0.6936  2.66    0.6158  0.7394  0.8229  0.6887  0.47405 0.3948  0.7734  1.118   1.521   1.843   1.919   2.55    0.733   0.9404  1.34    0.7121  0.6401  0.542   0.9964  1.04295 0.6495  1.205   1.123   0.8868  1.669   2.018  
H243188 0    pseu    922 HNRNPA1P17          0       0       0       0       0       0       0       0       0       0       0       0       0       0.06235 0       0       0       0       0       0       0.1349  0.04845 0       0       0       0       0       0      
H229910 0    pseu    925 HNRNPA1P18          0       0       0       0       0       0       0       0       0       0       0       0       0       0       0       0       0       0       0       0       0       0       0       0       0       0       0       0      
H218454 0    pseu    369 HNRNPA1P19          0       0       0       0       0       0       0       0       0       0       0       0       0       0       0       0       0       0       0       0       0       0       0       0       0       0       0       0      
H237285 0    pseu    959 HNRNPA1P2           0       0       0       0       0       0       0       0       0       0       0       0       0.01851 0.4453  0       0       0       0       0       0       0       0       0       0       0       0       0       0      
H205412 0    pseu    954 HNRNPA1P20          0       0       0       0       0       0       0       0       0       0       0       0       0       0.05029 0       0       0       0       0       0       0       0       0       0       0       0       0       0      
H228168 0    pseu    960 HNRNPA1P21          0       0       0       0       0       0       0       0       0       0       0       0       0       0       0       0       0.0324  0       0       0       0.08331 0.01345 0       0       0.07154 0.08757 0.2839  0      
H236459 0    pseu    945 HNRNPA1P22          0       0       0       0       0       0       0       0       0.06264 0       0.04666 0.01352 0       0.05406 0.04631 0.03739 0.04126 0       0       0.07836 0.02052 0       0       0       0.0185  0.03228 0       0.05068
H240236 0    pseu   1132 HNRNPA1P23          0       0       0       0       0       0       0       0       0       0       0       0       0       0       0       0       0       0       0       0       0       0       0       0       0       0       0       0      
H241947 0    pseu   1045 HNRNPA1P24          0       0.03918 0.01289 0.0241  0       0       0       0       0       0       0       0       0       0       0       0       0       0       0       0       0       0       0       0       0       0       0       0      
H231206 0    pseu    936 HNRNPA1P25          0       0       0       0       0       0       0       0       0       0       0       0       0       0       0       0       0       0       0       0       0       0       0       0       0       0       0       0      
H239345 0    pseu   1091 HNRNPA1P26          0       0       0       0       0       0       0       0       0       0       0       0       0       0       0       0       0       0       0       0       0.03417 0.24015 0       0       0       0.0348  0       0      
H233680 0    pseu    954 HNRNPA1P27          0.2222  0.0864  0.188   0.148   0.226   0.395   0.0155  0.1053  0.1766  0.07165 0.3115  0.0875  0.09325 0.3128  0.04254 0.06737 0.1425  0.04971 0       0       0.7256  0.12075 0.1776  0.07047 0.6671  2.299   0.1999  0.1411 
H230170 0    pseu    960 HNRNPA1P28          0       0       0       0       0       0       0       0       0       0       0       0       0       0.07385 0       0       0       0       0       0       0       0       0       0       0       0       0       0      
H235784 0    pseu    878 HNRNPA1P29          0       0       0       0       0       0       0       0       0       0       0       0       0       0       0       0       0       0       0       0       0       0       0       0       0       0       0       0      
H226188 0    pseu    550 HNRNPA1P3           0       0       0       0       0       0       0       0       0       0       0       0       0       0       0       0       0       0       0       0       0       0       0       0       0       0       0       0      
H233780 0    pseu   1617 HNRNPA1P30          0       0       0       0       0       0       0       0       0       0       0       0       0       0.03884 0       0       0       0       0       0       0       0       0       0       0       0       0       0      
H227862 0    pseu    969 HNRNPA1P31          0       0       0       0       0       0       0       0       0       0       0       0       0       0       0       0       0       0       0       0       0       0       0       0       0       0       0       0      
H213778 0    pseu    961 HNRNPA1P32          0       0       0       0       0       0       0       0       0       0       0       0       0       0       0       0       0       0       0       0       0       0       0       0       0       0       0       0      
H213412 0    pseu    560 HNRNPA1P33          0.03827 0.09373 0.05919 0.06024 0.06719 0       0.08389 0       0.794   0       5.441   0.07975 0.1688  0.6525  0.1289  0.3751  0.6975  0.3123  0.06856 0.4373  0.5444  1.1662  0.1973  0.02385 3.642   20.58   0.1774  0.1345 
H213049 0    pseu    948 HNRNPA1P34          0       0.02998 0       0       0       0       0       0       0       0       0       0       0       0.09597 0       0       0       0       0       0       0       0       0       0       0       0       0.02854 0      
H225695 0    pseu    962 HNRNPA1P35          0.05134 0.1508  0.04248 0.05193 0.05719 0.07201 0.04351 0.0353  0.08547 0.07081 0.1116  0.1109  0.2271  0.08522 0.08103 0.09716 0.07515 0.06751 0.05931 0.0298  0.1108  0.07596 0.06413 0.06458 0.1067  0.1329  0.1216  0.1273 
H231942 0    pseu    954 HNRNPA1P36          0       0.09156 0       0       0       0       0.02555 0       0.07669 0.05427 0.124   0.1162  0.124   0.06475 0.09093 0.09723 0.1424  0.08105 0.04207 0       0.07983 0.06436 0.04309 0.01788 0.04492 0.0996  0.0466  0.2327 
H218574 0    pseu    968 HNRNPA1P37          0       0       0       0       0       0       0       0       0       0       0       0       0       0       0       0       0       0       0       0       0       0       0       0       0       0       0       0      
H253605 0    pseu    956 HNRNPA1P38          0.02047 0       0.0309  0       0       0.05453 0       0.05988 0       0       0       0       0       0.382   0       0       0       0       0       0       0       0       0       0       0       0       0       0      
H237804 0    pseu    959 HNRNPA1P39          0       0       0       0       0       0       0       0       0       0       0       0       0       0.07371 0       0       0       0       0       0       0       0       0       0       0       0       0       0      
H206228 0    pseu    755 HNRNPA1P4           0.01184 0.03701 0       0.02396 0.02596 0.03411 0.00806 0.02088 0.07397 0.04066 0.06632 0.07332 0.1441  0       0.05217 0.05609 0.05188 0.04097 0.04016 0       0.0278  0.04636 0.03958 0.04629 0.05303 0.05132 0.0351  0.0587 
H212961 0    pseu   1277 HNRNPA1P40          0       0       0       0       0       0       0       0       0       0       0       0       0       0.02733 0       0       0       0       0       0       0       0       0       0       0       0       0       0.3293 
H220937 0    pseu    926 HNRNPA1P41          0       0       0       0       0       0       0       0       0       0       0       0       0.02292 0.05109 0       0       0       0       0       0       0       0       0       0       0       0       0       0      
H233615 0    pseu    956 HNRNPA1P42          0       0.05782 0       0       0       0       0       0       0       0       0       0       0       0       0       0       0       0       0       0       0       0       0       0       0       0       0       0      
H214204 0    pseu    909 HNRNPA1P43          0       0       0       0       0       0       0       0       0       0       0       0       0       0       0       0       0       0       0       0       0       0       0       0       0       0       0       0      
H249271 0    pseu    877 HNRNPA1P44          0       0       0       0       0       0       0       0       0       0       0       0       0       0.04341 0       0       0       0       0       0       0       0       0       0       0       0       0       0      
H259411 0    pseu   1077 HNRNPA1P45          0       0.0249  0       0       0       0       0       0       0.01986 0       0.04528 0.05061 0.04162 0.04258 0       0.0174  0.03165 0       0       0       0       0       0       0       0       0.04054 0       0.04378
H228020 0    pseu    936 HNRNPA1P46          0       0       0.3323  0       0       0       0       0       0       0       0       0       0       0.1534  0       0       0       0       0       0       0       0       0       0       0       0       0       0      
H236695 0    pseu    930 HNRNPA1P47          0       0       0       0       0       0       0       0       0       0       0       0       0       0.01738 0       0       0       0       0       0       0       0       0       0       0       0       0       0      
H224578 0    pseu   1376 HNRNPA1P48          28.4    42.16   21.16   26.99   31.71   28.89   23.09   20.44   52.43   37.32   62.08   70.93   154.7   26.3    47.69   55.65   47.26   39.09   35.31   11.32   43.11   41.41   40.62   38.5    44.04   48.26   43.35   49     
H233231 0    pseu    903 HNRNPA1P49          0.06316 0.3945  0.1129  0.07025 0.08707 0.08557 0.2262  0.1368  0.8351  0.3884  0.5868  0.8841  1.078   0.2149  0.5052  0.5446  0.8659  0.6385  0.6132  0.3095  1.31    0.65365 0.4749  0.5085  0.655   0.4548  0.9621  0.6463 
H259512 0    pseu    964 HNRNPA1P5           0       0.04304 0.0195  0       0.02208 0.02089 0       0       0       0       0       0       0       0.03163 0       0       0       0       0       0       0       0       0       0       0       0.01763 0       0      
H257195 0    pseu    927 HNRNPA1P50          0       0.04313 0       0       0.0137  0.00707 0.00612 0       0       0.0186  0.04476 0.038   0.06596 0.02503 0.03032 0.0351  0.03332 0.01684 0.02074 0       0.03738 0.02356 0.02199 0.01761 0.03801 0.05939 0.04388 0.03407
H234491 0    pseu    946 HNRNPA1P51          0       0       0       0       0       0       0       0       0       0       0       0       0       0       0       0       0       0       0       0       0       0       0       0       0       0       0       0      
H269119 0    pseu    945 HNRNPA1P52          0       0       0       0       0       0       0       0       0       0       0       0       0       0.02405 0       0       0       0       0       0       0       0       0       0       0       0       0.06059 0      
H229534 0    pseu    945 HNRNPA1P53          0       0       0       0       0       0       0       0       0       0.0329  0.03993 0.07447 0.1584  0.09862 0       0.02172 0.01953 0       0       0       0.02041 0.02624 0.03114 0.02563 0.03314 0.01827 0.04169 0.04647
H236539 0    pseu   8730 HNRNPA1P54          0       0       0       0       0.00316 0.00178 0       0       0.00457 0.00537 0       0       0.00302 0.06616 0       0       0       0       0       0       0       0       0.00581 0       0       0.00155 0       0.00243
H249920 0    pseu    954 HNRNPA1P55          0       0       0       0       0       0       0       0       0       0       0       0       0       0       0       0       0       0       0       0       0       0       0       0       0       0       0       0      
H248640 0    pseu    953 HNRNPA1P56          0       0       0       0       0       0       0       0       0       0       0       0       0       0       0       0       0       0       0       0       0       0       0       0       0       0       0       0      
H237442 0    pseu   1268 HNRNPA1P57          0       0       0       0       0       0       0       0       0       0       0       0       0       0       0       0       0       0       0       0       0       0       0       0       0       0       0       0      
H219582 0    pseu    606 HNRNPA1P58          0       0       0       0       0       0       0       0       0       0       0       0       0       0       0       0       0       0       0       0       0       0       0       0       0       0       0       0      
H230280 0    pseu    917 HNRNPA1P59          0.03701 0.4286  0.07733 0.03811 0.06181 0.0587  0.07666 0.02574 0.1949  0.2096  0.2298  0.3297  0.2865  0.3047  0.2666  0.2893  0.3934  0.3617  0.5782  0.2387  0.7178  0.31005 0.3353  0.1613  0.3606  0.1413  0.7595  0.433  
H229887 0    pseu    961 HNRNPA1P6           0       0       0       0       0       0       0       0       0       0       0       0       0       0       0       0       0       0       0       0       0       0       0       0       0       0       0       0      
H233497 0    pseu    986 HNRNPA1P60          0       0       0       0       0       0       0       0       0       0       0       0       0       0.018   0       0       0       0       0       0       0       0       0       0       0       0       0       0      
H187999 0    pseu    923 HNRNPA1P61          0       0       0       0       0       0       0       0       0       0       0       0.02009 0.02187 0.1328  0       0       0       0       0       0       0       0       0       0       0       0       0       0      
H259228 0    pseu    951 HNRNPA1P62          0       0.05229 0       0       0       0       0       0       0       0       0.02583 0.03083 0.02132 0.0527  0.01658 0.02758 0.041   0       0.03051 0       0.08067 0.00846 0       0       0.02142 0.04419 0       0.02572
H227453 0    pseu    962 HNRNPA1P63          0       0       0       0       0       0       0       0       0       0       0       0       0       0       0       0       0       0       0       0       0       0       0       0       0       0       0       0      
H213559 0    pseu    921 HNRNPA1P64          0       0       0       0       0       0       0       0       0       0       0       0       0       0       0       0       0       0       0       0       0       0       0       0       0       0       0       0      
H248444 0    pseu    953 HNRNPA1P65          0       0       0       0       0       0       0       0       0       0       0       0       0       0       0       0       0       0       0       0       0       0       0       0       0       0       0       0      
H229221 0    pseu    933 HNRNPA1P66          0       0       0       0       0       0       0.01641 0.2247  0       0       0       0       0       0.1834  0       0       0       0       0       0.04917 0       0       0       0.02686 0       0       0       0      
H270665 0    pseu    925 HNRNPA1P67          0       0       0       0       0       0       0       0       0       0       0       0       0       0       0       0       0       0       0       0       0       0       0       0       0       0       0       0      
H230946 0    pseu    978 HNRNPA1P68          0       0.07136 0       0       0       0       0       0.01207 0.05611 0       0.06713 0.04322 0.08002 0.03394 0.06133 0.0659  0.1285  0.03766 0.0347  0       0.043   0.03546 0       0.0365  0.07557 0.1634  0.04016 0.04358
H257332 0    pseu    932 HNRNPA1P69          0       0       0       0       0       0       0       0       0       0       0       0       0       0       0       0       0       0       0       0       0       0       0       0       0       0       0       0.02191
H215492 0    pseu    870 HNRNPA1P7           4.924   7.702   3.71    5.066   5.703   5.098   4.5795  4.398   13.4    7.344   12.66   15.04   29.75   4.55    10.19   11.91   8.713   8.312   7.221   2.257   8.368   8.347   7.692   8.565   8.649   10.43   8.618   9.398  
H236946 0    pseu   1086 HNRNPA1P70          0       0       0       0       0       0       0.04764 0       0       0       0       0       0       0       0       0       0.06939 0.019   0       0       0.212   0.01983 0       0       0.0197  0       0.6437  0      
H259686 0    pseu    949 HNRNPA1P71          0       0       0       0       0       0       0       0       0       0       0       0       0       0       0       0       0       0       0       0       0       0       0       0       0       0       0       0      
H254713 0    pseu    965 HNRNPA1P72          0       0       0       0       0       0       0       0       0       0       0       0       0       0       0       0       0       0       0       0       0       0       0       0       0       0       0       0      
H236569 0    pseu    927 HNRNPA1P73          0       0       0       0       0       0       0       0       0       0       0       0       0       0       0       0       0       0       0       0       0       0       0       0       0       0       0       0      
H259550 0    pseu    834 HNRNPA1P74          0       0       0       0       0       0       0       0       0       0       0       0       0       0       0       0       0       0       0       0       0       0       0       0       0       0       0       0      
H255141 0    pseu    846 HNRNPA1P76          0       0       0       0       0       0       0       0       0       0       0.03035 0       0       0.0217  0       0       0.04246 0       0       0       0       0       0       0       0       0.00754 0.02599 0.01779
H229251 0    pseu    962 HNRNPA1P8           0.01681 0.0157  0.00437 0.02035 0.02208 0.0157  0.00863 0       0.04102 0.01815 0.04852 0.04248 0.1143  3.277   0.03869 0.03823 0.02443 0.03074 0.02609 0       0.02574 0.02899 0.02384 0.02661 0.02838 0.04092 0.02345 0.03903
H231956 0    pseu    949 HNRNPA1P9           0.08147 0.08364 0.1959  0.08368 0.1096  0.07084 0.00915 0       0.04508 0.1238  0.1125  0.3305  0.06778 0.05439 0.04102 0.1144  0.03433 0.03925 0       0.06657 0.466   0.06153 1.304   0       0.04295 0.02115 0.05032 0.07913
H226790 0    pseu   3005 HNRNPA3P1           0.03175 0.05913 0.03151 0.02831 0.03787 0.0309  0.0434  0.04878 0.04445 0.05011 0.07986 0.0847  0.1009  0.1867  0.08996 0.08236 0.09833 0.05585 0.04245 0.03653 0.103   0.07394 0.07395 0.05152 0.09843 0.07233 0.09955 0.1075 
H257851 0    pseu   1137 HNRNPA3P10          0.376   0.5749  0.3366  0.3223  0.3705  0.3282  0.34485 0.37    0.6309  0.5204  0.8329  0.8838  1.032   1.297   0.6184  0.6877  0.8096  0.568   0.3932  0.2968  0.8199  0.68305 0.5823  0.5469  0.7574  0.6981  0.8122  0.9286 
H260689 0    pseu    933 HNRNPA3P11          0       0       0       0       0       0       0       0       0.02805 0       0.02109 0.02871 0.03608 0.04106 0.01488 0.03033 0.0371  0.02868 0       0       0.04347 0.00992 0       0       0.0204  0.04192 0       0.01913
H219102 0    pseu   1062 HNRNPA3P12          0.00607 0.04401 0.02548 0       0.02397 0.02409 0.01199 0.02298 0.03445 0.0477  0.0414  0.06882 0.07562 0.1197  0.03152 0.03806 0.03759 0.03777 0       0       0.04019 0.03602 0.03312 0.03626 0.0463  0.043   0.04005 0.0585 
H250826 0    pseu   1121 HNRNPA3P13          0       0       0       0       0       0       0       0       0       0       0       0       0       0       0       0       0       0       0       0       0       0       0       0       0       0       0       0      
H224494 0    pseu   1149 HNRNPA3P14          0       0       0       0       0       0       0.00952 0       0       0       0       0       0       0       0       0       0       0       0       0       0       0       0.01689 0       0       0       0       0.02129
H225636 0    pseu   1025 HNRNPA3P15          0       0       0       0       0       0       0       0       0.04011 0       0.03126 0       0       0       0       0       0.02397 0       0       0       0.03607 0       0       0.01909 0.05849 0       0.052   0      
H267233 0    pseu   1014 HNRNPA3P16          0       0       0       0       0       0       0       0       0       0       0       0       0       0.1704  0       0       0       0       0       0       0       0       0       0       0       0       0       0      
H227688 0    pseu    660 HNRNPA3P2           0       0.05514 0       0       0       0       0       0.02396 0       0       0       0       0       0       0       0       0       0       0       0       0.05911 0       0       0       0.05602 0       0.07656 0      
H214653 0    pseu   1162 HNRNPA3P3           0.01151 0.01502 0       0       0.01103 0.00891 0       0       0.02404 0.02738 0.0256  0.03591 0.03478 0.04692 0.02563 0.02136 0.02079 0.01863 0.01358 0.01366 0.01931 0.02236 0.01631 0.01953 0.03018 0.02504 0.02855 0.03975
H226068 0    pseu    802 HNRNPA3P4           0       0       0       0       0       0       0       0       0       0       0       0       0       0       0       0       0       0       0       0       0       0       0       0       0       0       0       0      
H236565 0    pseu    832 HNRNPA3P5           0.7986  1.259   0.8407  0.8921  0.9942  0.8343  0.87805 0.9481  1.722   1.333   2.229   2.41    2.593   3.181   1.661   1.892   1.932   1.472   1.102   0.8207  2.018   1.728   1.491   1.596   2.117   1.89    2.074   2.599  
H213300 0    pseu   1005 HNRNPA3P6           17.67   25.16   15.26   19.26   19.4    16.75   16.865  18.88   41.91   25.59   47.27   49.48   56.86   58.71   36.95   40.66   38.19   31.63   22.17   14.75   39.51   35.58   28.35   34.2    44.28   39.17   43.51   55     
H253119 0    pseu    981 HNRNPA3P7           0       0       0       0       0       0       0       0       0       0       0       0       0.03826 0       0       0       0       0       0       0       0       0       0       0       0       0       0       0      
H239699 0    pseu    973 HNRNPA3P8           0       0       0       0       0       0       0       0       0       0       0       0       0       0       0       0       0       0       0       0       0       0       0       0       0       0       0       0      
H270903 0    pseu    978 HNRNPA3P9           0.216   1.463   0.3359  0.2168  0.2231  0.2801  0.32435 0.2197  0.5455  0.2332  0.7196  0.8681  1.495   0.5508  0.401   0.4593  0.6226  0.3056  0.2954  0.16    0.2732  0.3176  0.3481  0.2082  0.3603  0.4045  0.2208  0.8093 
H255734 0    pseu    733 HNRNPABP1           0       0       0       0       0       0       0       0       0       0       0       0       0       0.0693  0       0       0       0       0       0       0       0       0       0       0       0       0       0      
H092199 0    prot   6567 HNRNPC              31.9    29.05   22.62   30.62   33.57   34.28   22.06   20.6    45.12   36.63   45.94   50.31   62.74   36.35   37.44   45.83   34.25   33.55   24.07   23.76   40.21   36.4    45.03   34.24   43.64   41.06   55.15   39.09  
H258900 0    pseu    765 HNRNPCP1            0.3526  1.919   0.3344  0.4158  0.4122  0.3535  0.4721  0.2388  0.6446  0.4871  0.8066  0.9715  0.8138  1.204   0.5283  0.6468  0.6816  0.5006  0.2808  0.7482  0.9513  0.7728  0.4217  0.6114  0.7279  0.8155  1.584   0.8354 
H215054 0    pseu    883 HNRNPCP10           0       0       0       0       0       0       0       0       0       0       0       0       0       0       0       0       0       0       0       0       0       0       0       0       0       0       0       0      
H204253 0    pseu    880 HNRNPCP2            11.07   9.526   7.954   10.78   11.79   12.18   8.2885  7.933   16.38   12.06   16.66   18.04   23.53   14.43   12.8    15.8    11.88   11.75   8.159   7.758   13.51   12.835  17.63   11.91   14.73   13.96   18.38   13.11  
H259419 0    pseu    510 HNRNPCP3            0.04138 0.4012  0.2101  0.101   0.2125  0.2099  0.01469 0       0       0       0       0       0       0       0       0       0       0       0       0       0       0       0       0       0       0       0       0      
H263179 0    pseu    899 HNRNPCP4            0       0.1899  0       0       0       0.0271  0       0       0.1243  0.05724 0.12    0.1627  0.1114  0.3682  0.06682 0.06733 0.03937 0.03827 0       0.0359  0.0726  0.11022 0.03078 0.1175  0.04763 0.03939 0.1262  0.1589 
H179412 0    pseu   1154 HNRNPCP5            0       0       0       0       0       0       0       0       0       0       0       0       0       0.06425 0       0       0       0       0       0       0       0       0       0       0       0       0       0      
H213305 0    pseu    870 HNRNPCP6            0       0.04736 0       0       0       0       0       0       0       0       0       0       0.04314 0       0       0       0       0       0       0       0       0       0       0       0       0       0       0.02774
H228653 0    pseu    904 HNRNPCP7            0.6652  1.508   0.6453  0.4786  0.5171  0.7126  1.0325  0.4824  0.9937  0.4565  0.9899  0.8537  1.628   0.5257  0.9069  1.039   0.6942  0.4408  0.3509  0.5755  0.4705  0.50445 1.211   1.008   0.7484  0.7102  0.8838  2.408  
H254748 0    pseu    886 HNRNPCP8            0       0       0       0       0       0       0       0       0       0       0       0       0.0396  0       0       0       0       0       0       0       0       0       0       0       0       0       0       0      
H232048 0    pseu    858 HNRNPCP9            0       0       0       0       0       0       0       0       0       0       0       0       0       0       0       0       0       0       0       0       0       0       0       0       0       0       0       0      
H152795 0    prot   4522 HNRNPDL             40.37   82.58   46.12   42.1    43.12   45.74   32.535  48.1    63.83   50.38   75.87   95.79   112.5   41.34   62.66   76.53   55.87   57.41   43.05   23.2    63.02   64.35   41.97   68.71   73.1    63.15   70.01   76.65  
H226307 0    pseu    549 HNRNPDLP1           0       0       0       0       0       0       0       0       0       0       0       0       0       0       0       0       0       0       0       0       0       0       0       0       0       0       0       0      
H234890 0    pseu    749 HNRNPDLP2           0       0       0       0       0       0       0       0       0       0       0       0       0       0       0       0       0       0       0       0       0       0       0       0       0       0       0       0      
H236185 0    pseu    379 HNRNPDLP3           0       0       0       0       0       0       0       0       0       0       0       0       0       0       0       0       0       0       0       0       0       0       0       0       0       0       0       0      
H270837 0    pseu    300 HNRNPDLP4           0.1116  0.5123  0.1537  0.08291 0.1873  0.1979  0.05344 0       0       0.02371 0       0       0       1.092   0       0       0       0       0       0       0       0       0       0       0       0       0       0.1274 
H232794 0    pseu    753 HNRNPDP1            0       0       0       0       0       0       0       0       0       0       0       0       0       0       0       0       0       0       0       0       0       0       0       0       0       0       0       0      
H217811 0    pseu    477 HNRNPDP2            0       0       0       0       0       0       0       0       0       0       0       0       0       0       0       0       0       0       0       0       0       0       0       0       0       0       0       0      
H227538 0    pseu   1132 HNRNPFP1            0       0       0       0       0       0       0       0       0       0       0       0       0       0.4885  0       0       0       0       0       0       0       0       0       0       0       0       0       0      
H220305 0    pseu   1184 HNRNPH1P1           0.08995 0.1286  0.06564 0.08446 0.06998 0.09126 0.08266 0.07997 0.2443  0.1133  0.1694  0.2158  0.195   0.248   0.1434  0.1393  0.3034  0.1441  0.189   0.1026  0.2162  0.15525 0.1364  0.05464 0.1521  0.1436  0.1282  0.2051 
H213924 0    pseu   1209 HNRNPH1P2           0       0       0       0       0       0       0       0       0       0       0       0       0       0       0       0       0       0       0       0       0       0       0       0       0       0       0       0      
H248854 0    pseu   1224 HNRNPH1P3           0       0       0       0       0       0       0       0       0       0       0       0       0       0.1371  0       0       0       0       0       0       0       0       0       0       0       0       0       0      
H230247 0    pseu    581 HNRNPH3P1           0       0       0       0       0       0       0       0       0       0       0       0       0       0       0       0       0       0       0       0       0       0       0       0       0       0       0       0      
H250859 0    pseu   1378 HNRNPKP1            0       0       0       0       0       0       0       0       0       0       0       0       0       0.0432  0       0       0       0       0       0       0       0       0       0       0       0       0       0      
H227347 0    pseu   1389 HNRNPKP2            0.00479 0.02622 0.01008 0       0.01314 0.01078 0.01897 0.0224  0.04044 0.01406 0.02864 0.02655 0.02978 0.02721 0.02395 0.02597 0.02808 0.01885 0       0       0.02583 0.02595 0.02973 0.02359 0.02892 0.02076 0.02628 0.02962
H251557 0    pseu   2509 HNRNPKP3            0.02039 0.01316 0.01645 0.01429 0.02761 0.02772 0       0       0       0       0       0       0       0.01682 0       0       0       0       0       0       0       0       0       0       0       0       0       0      
H243547 0    pseu   1385 HNRNPKP4            0.02633 0.0456  0.03288 0.02431 0.03004 0.03369 0.038   0.04815 0.07724 0.02873 0.05997 0.0728  0.07532 0.0618  0.06232 0.05788 0.05    0.04147 0.02864 0.0247  0.0631  0.05117 0.07138 0.04649 0.06955 0.05482 0.06897 0.06791
H250662 0    pseu    252 HNRNPKP5            0.1071  0.7026  0.2305  0.1058  0.2028  0.1734  0       0       0.06429 0       0.07485 0.1057  0.2008  0.2752  0.1313  0.1836  0.137   0       0       0       0.1471  0.06463 0       0.1041  0.0589  0.1685  0.1359  0.1065 
H143889 0    prot   5821 HNRNPLL             3.898   6.806   3.945   4.192   3.926   4.383   3.1325  2.428   7.103   4.162   5.781   8.622   7.892   13.3    6.339   6.566   5.169   4.707   2.568   1.693   4.763   6.6055  6.866   7.025   6.74    3.96    3.649   7.238  
H233503 0    pseu   1500 HNRNPLP1            0       0       0       0       0       0       0       0       0       0       0       0       0       0       0       0       0       0       0       0       0       0       0       0       0       0.0241  0       0      
H259917 0    pseu   1569 HNRNPLP2            0.7751  1.695   0.9764  0.6558  0.8237  0.8976  1.264   1.118   2.202   1.283   1.978   2.49    2.567   4.197   1.836   1.941   1.727   1.59    0.8482  0.6313  1.898   1.823   2.069   1.631   2.058   1.815   1.913   2.921  
H259335 0    pseu   1767 HNRNPMP1            0.02184 0.09415 0.01836 0.02178 0.02248 0.01818 0.00799 0       0.02234 0.01452 0.06051 0.09983 0.1386  0.04101 0.05275 0.04817 0.02674 0.01695 0       0       0.0295  0.02603 0.00782 0.02704 0.02077 0.03752 0.04905 0.07371
H269576 0    pseu    598 HNRNPMP2            0       0       0       0       0       0       0       0       0       0       0       0       0       0       0       0       0       0       0       0       0       0       0       0       0       0       0       0      
H223984 0    pseu   1694 HNRNPRP1            0.02666 0.08086 0.03615 0.0316  0.03217 0.04208 0.03904 0.04306 0.0849  0.03301 0.06507 0.07544 0.08843 0.2524  0.05341 0.05235 0.0726  0.04617 0.02845 0.01125 0.07471 0.04412 0.07094 0.04821 0.06093 0.05927 0.04256 0.05621
H255047 0    pseu    742 HNRNPRP2            0       0       0       0       0       0       0       0       0       0       0       0       0       0       0       0       0       0       0       0       0       0       0       0       0       0       0       0      
```
